# A biologically plausible decision-making model based on interacting neural populations

**DOI:** 10.1101/2023.02.28.530384

**Authors:** Emre Baspinar, Gloria Cecchini, Michael DePass, Marta Andujar, Pierpaolo Pani, Stefano Ferraina, Rubén Moreno-Bote, Ignasi Cos, Alain Destexhe

## Abstract

We present a novel decision-making model with two populations. Each population is composed of Regularly Spiking (excitatory) and Fast Spiking (inhibitory) cells in cortical layer 2/3. Each population votes for one of the two visual alternatives shown on a monitor in human and macaque experiments. The model is biophysically plausible since it is based on long-range cortico-cortical connections between the layer 2/3 populations. These connections are excitatory. They contact both Regularly Spiking and Fast Spiking cells. This long-range excitation is conflicted by an inhibition based on local connections within the populations. This configuration introduces a competition between the layer 2/3 populations, sufficient for making a decision to choose between two alternatives shown on the monitor. We integrate the model with a reward-driven learning mechanism. This allows the model to learn the optimal strategy maximizing the cumulative reward in the long term. We test the model on two decision-making tasks applied on human and macaque. This model elaborates certain biophysical details which were not considered by simpler phenomenological models proposed for similar decision-making tasks. Finally, the model can be embedded in a brain simulator such as The Virtual Brain to study decision-making in terms of large-scale brain dynamics.

## Supplementary material for "A biologically plausible decision-making model based on interacting neural populations": Tex files: main.aux

```
\relax 
\providecommand\hyper@newdestlabel[2]{}
\providecommand\HyperFirstAtBeginDocument{\AtBeginDocument}
\HyperFirstAtBeginDocument{\ifx\hyper@anchor\@undefined
\global\let\oldcontentsline\contentsline
\gdef\contentsline#1#2#3#4{\oldcontentsline{#1}{#2}{#3}}
\global\let\oldnewlabel\newlabel
\gdef\newlabel#1#2{\newlabelxx{#1}#2}
\gdef\newlabelxx#1#2#3#4#5#6{\oldnewlabel{#1}{{#2}{#3}}}
\AtEndDocument{\ifx\hyper@anchor\@undefined
\let\contentsline\oldcontentsline
\let\newlabel\oldnewlabel
\fi}
\fi}
\global\let\hyper@last\relax 
\gdef\HyperFirstAtBeginDocument#1{#1}
\providecommand\HyField@AuxAddToFields[1]{}
\providecommand\HyField@AuxAddToCoFields[2]{}
\@writefile{toc}{\contentsline {section}{\numberline {1}Introduction}{1}{section.1}}
\citation{humanEbrains,cecchini2024cognitive}
\citation{macaqueEbrains}
\citation{desimone1995neural,reynolds2004attentional,moore2017neural}
\citation{brette2005adaptive}
\citation{brette2005adaptive}
\citation{hirata2008functional}
\citation{moreno2007noise}
\citation{albantakis2011changes}
\citation{brunel2001effects}
\citation{wang2002probabilistic}
\citation{marcos2013neural,cecchini2024cognitive}
\citation{hayden2018neuronal}
\citation{hirata2008functional}
\citation{zerlaut2016heterogeneous}
\citation{zerlaut2016heterogeneous,zerlaut2018modeling,di2019biologically}
\citation{zerlaut2018modeling,di2019biologically}
\citation{zerlaut2018modeling,di2019biologically}
\citation{brzosko2015,brzosko2017}
\citation{baspinarJupyter2023}
\citation{baspinarJupyterEbrains2023}
\citation{cecchini2024cognitive,humanEbrains}
\citation{macaqueEbrains}
\@writefile{toc}{\contentsline {section}{\numberline {2}Experiment setup}{4}{section.2}}
\newlabel{sec:experimentalSetup}{{2}{4}{Experiment setup}{section.2}{}}
\citation{cecchini2024cognitive}
\citation{humanEbrains}
\@writefile{toc}{\contentsline {subsection}{\numberline {2.1}Human experiment}{5}{subsection.2.1}}
\citation{cecchini2024cognitive}
\providecommand*\caption@xref[2]{\@setref\relax\@undefined{#1}}
\newlabel{fig:humanExpScenario}{{1a}{7}{Subfigure 1a}{subfigure.1.1}{}}
\newlabel{sub@fig:humanExpScenario}{{(a)}{a}{Subfigure 1a\relax }{subfigure.1.1}{}}
\newlabel{fig:monkeyExpScenario}{{1b}{7}{Subfigure 1b}{subfigure.1.2}{}}
\newlabel{sub@fig:monkeyExpScenario}{{(b)}{b}{Subfigure 1b\relax }{subfigure.1.2}{}}
\@writefile{lof}{\contentsline {figure}{\numberline {1}{\ignorespaces \labelsep =space}}{7}{figure.caption.2}}
\citation{macaqueEbrains}
\newlabel{fig:expHuman1}{{2a}{8}{Subfigure 2a}{subfigure.2.1}{}}
\newlabel{sub@fig:expHuman1}{{(a)}{a}{Subfigure 2a\relax }{subfigure.2.1}{}}
\newlabel{fig:expHuman2}{{2b}{8}{Subfigure 2b}{subfigure.2.2}{}}
\newlabel{sub@fig:expHuman2}{{(b)}{b}{Subfigure 2b\relax }{subfigure.2.2}{}}
\@writefile{lof}{\contentsline {figure}{\numberline {2}{\ignorespaces \labelsep =space}}{8}{figure.caption.3}}
\newlabel{fig:exampleExperimentResults}{{2}{8}{\labelsep =space}{figure.caption.3}{}}
\@writefile{toc}{\contentsline {subsection}{\numberline {2.2}Macaque experiment}{8}{subsection.2.2}}
\citation{di2019biologically}
\citation{zerlaut2018modeling,di2019biologically}
\citation{brette2005adaptive}
\citation{hirata2008functional}
\@writefile{toc}{\contentsline {section}{\numberline {3}Model}{9}{section.3}}
\newlabel{sec:model}{{3}{9}{Model}{section.3}{}}
\@writefile{toc}{\contentsline {subsection}{\numberline {3.1}Basic module}{9}{subsection.3.1}}
\citation{di2019biologically}
\newlabel{eq:mfEqns}{{1}{10}{Basic module}{equation.3.1}{}}
\newlabel{eq:Aalpha}{{2}{10}{Basic module}{equation.3.2}{}}
\citation{di2019biologically}
\citation{zerlaut2018modeling,di2019biologically}
\citation{di2019biologically}
\newlabel{eq:transferFcnsRegulated}{{3}{11}{Basic module}{equation.3.3}{}}
\newlabel{eq:inputTF_noRegulation}{{4}{11}{Basic module}{equation.3.4}{}}
\newlabel{eq:transferFunction}{{5}{11}{Basic module}{equation.3.5}{}}
\citation{di2019biologically}
\citation{di2019biologically}
\citation{seidemann1998temporal,kiani2008bounded,kopec2015cortical,van2018decoding,zuo2019rats,finkelstein2021attractor}
\citation{cecchini2024cognitive}
\@writefile{toc}{\contentsline {subsection}{\numberline {3.2}Regulatory module}{12}{subsection.3.2}}
\newlabel{sec:regulatoryModule}{{3.2}{12}{Regulatory module}{subsection.3.2}{}}
\newlabel{eq:regulatory_Cauchy}{{6}{12}{Regulatory module}{equation.3.6}{}}
\newlabel{eq:lambdaExpression}{{7}{13}{Regulatory module}{equation.3.7}{}}
\newlabel{fig:basicModule}{{3a}{14}{Subfigure 3a}{subfigure.3.1}{}}
\newlabel{sub@fig:basicModule}{{(a)}{a}{Subfigure 3a\relax }{subfigure.3.1}{}}
\newlabel{fig:energyFunctionalConverge}{{3b}{14}{Subfigure 3b}{subfigure.3.2}{}}
\newlabel{sub@fig:energyFunctionalConverge}{{(b)}{b}{Subfigure 3b\relax }{subfigure.3.2}{}}
\@writefile{lof}{\contentsline {figure}{\numberline {3}{\ignorespaces Model structures. \textbf  {(a)} Basic module with two L2/3 populations composed of excitatory and inhibitory subpopulations. Populations $A$ and $B$ vote in favor of Stimulus $A$ ($s_A$) and Stimulus $B$ ($s_B$), respectively. The excitatory subpopulations are denoted by $e_A, e_B$ and the inhibitory subpopulations are represented with $i_A, i_B$. The excitatory and inhibitory connections are in blue and red, respectively. The weights of the connections between the L2/3 populations are denoted by $w_c$ as in\nobreakspace  {}\textup  {\hbox {\mathsurround \z@ \normalfont  (\ignorespaces \ref  {eq:inputTF_noRegulation}\unskip \@@italiccorr )}}. Here $\lambda ^A$ and $\lambda ^B$ represent the outputs of the regulatory module introducing a bias to the input signals $s_A$ and $s_B$. Finally, $s_{\text  {AI}}$ is the base drive, which ensures that the model performs in the awake state. \textbf  {(b)} Regulatory module. Left: Energy functional of $\psi $. The neutral initial condition is $\psi (0)=0.5$. The increase and decrease in the rewards introduce a bias making $\psi (0)>0.5$ or $\psi (0)<0.5$ in the next episode. This results in $\psi (t_F)=1$ or $\psi (t_F)=0$ at the end of the corresponding trial of the next episode. The former introduces the bias favoring the large stimulus and the latter introduces the bias favoring the small stimulus. Right: Time evolution of $\psi $ starting from different initial conditions. At the beginning, a small noise is introduced for modeling whatsover which might perturb the regulatory process, such as the hesitation, curiosity/exploratory behavior or perceptual difficulties.\relax }}{14}{figure.caption.4}}
\newlabel{fig:modelStructures}{{3}{14}{Model structures. \textbf {(a)} Basic module with two L2/3 populations composed of excitatory and inhibitory subpopulations. Populations $A$ and $B$ vote in favor of Stimulus $A$ ($s_A$) and Stimulus $B$ ($s_B$), respectively. The excitatory subpopulations are denoted by $e_A, e_B$ and the inhibitory subpopulations are represented with $i_A, i_B$. The excitatory and inhibitory connections are in blue and red, respectively. The weights of the connections between the L2/3 populations are denoted by $w_c$ as in~\eqref {eq:inputTF_noRegulation}. Here $\lambda ^A$ and $\lambda ^B$ represent the outputs of the regulatory module introducing a bias to the input signals $s_A$ and $s_B$. Finally, $s_{\text {AI}}$ is the base drive, which ensures that the model performs in the awake state. \textbf {(b)} Regulatory module. Left: Energy functional of $\psi $. The neutral initial condition is $\psi (0)=0.5$. The increase and decrease in the rewards introduce a bias making $\psi (0)>0.5$ or $\psi (0)<0.5$ in the next episode. This results in $\psi (t_F)=1$ or $\psi (t_F)=0$ at the end of the corresponding trial of the next episode. The former introduces the bias favoring the large stimulus and the latter introduces the bias favoring the small stimulus. Right: Time evolution of $\psi $ starting from different initial conditions. At the beginning, a small noise is introduced for modeling whatsover which might perturb the regulatory process, such as the hesitation, curiosity/exploratory behavior or perceptual difficulties.\relax }{figure.caption.4}{}}
\citation{mirenowicz1994importance,schultz2022dopamine}
\@writefile{toc}{\contentsline {subsection}{\numberline {3.3}Reward-tracking module}{15}{subsection.3.3}}
\newlabel{eq:rewardMechanismEqn}{{8}{15}{Reward-tracking module}{equation.3.8}{}}
\newlabel{eq:macaqueRewardTracking}{{9}{15}{Reward-tracking module}{equation.3.9}{}}
\@writefile{toc}{\contentsline {subsection}{\numberline {3.4}Example simulation of the model}{16}{subsection.3.4}}
\citation{di2019biologically}
\@writefile{lof}{\contentsline {figure}{\numberline {4}{\ignorespaces Simulation results of $6$ episodes. First row: Time courses of the excitatory subpopulation firing rates. Second row: Time courses of the difference of the excitatory subpopulation firing rates. Third row: Time course of the regulatory function $\psi $ for each trial of the corresponding episode given in the bottom row. Fourth row: Time course of the reward function $\phi $ for Trial 1 (top) and Trial 2 (bottom) of the corresponding episode. Bottom row: External stimuli. Chosen stimuli are highlighted by the yellow dot at the top. Trial and episode numbers are given at the bottom.\relax }}{17}{figure.caption.5}}
\newlabel{fig:withRewardFullSys1}{{4}{17}{Simulation results of $6$ episodes. First row: Time courses of the excitatory subpopulation firing rates. Second row: Time courses of the difference of the excitatory subpopulation firing rates. Third row: Time course of the regulatory function $\psi $ for each trial of the corresponding episode given in the bottom row. Fourth row: Time course of the reward function $\phi $ for Trial 1 (top) and Trial 2 (bottom) of the corresponding episode. Bottom row: External stimuli. Chosen stimuli are highlighted by the yellow dot at the top. Trial and episode numbers are given at the bottom.\relax }{figure.caption.5}{}}
\@writefile{toc}{\contentsline {section}{\numberline {4}Noise sources}{17}{section.4}}
\newlabel{sec:noiseSources}{{4}{17}{Noise sources}{section.4}{}}
\citation{arnold1974stochastic}
\citation{di2019biologically}
\newlabel{eq:OUprocess}{{11}{18}{Noise sources}{equation.4.11}{}}
\@writefile{toc}{\contentsline {subsection}{\numberline {4.1}Extracellular media distortion effects}{18}{subsection.4.1}}
\@writefile{toc}{\contentsline {subsection}{\numberline {4.2}Exploratory behavior}{18}{subsection.4.2}}
\@writefile{toc}{\contentsline {section}{\numberline {5}Quantification of behavior}{19}{section.5}}
\newlabel{sec:quantification}{{5}{19}{Quantification of behavior}{section.5}{}}
\@writefile{toc}{\contentsline {section}{\numberline {6}Model predictions}{20}{section.6}}
\newlabel{sec:results}{{6}{20}{Model predictions}{section.6}{}}
\@writefile{toc}{\contentsline {subsection}{\numberline {6.1}Human performance}{20}{subsection.6.1}}
\newlabel{sec:H1_humanPerformance}{{6.1}{20}{Human performance}{subsection.6.1}{}}
\newlabel{fig:statisticalH1}{{5a}{22}{Subfigure 5a}{subfigure.5.1}{}}
\newlabel{sub@fig:statisticalH1}{{(a)}{a}{Subfigure 5a\relax }{subfigure.5.1}{}}
\newlabel{fig:statisticalH0}{{5b}{22}{Subfigure 5b}{subfigure.5.2}{}}
\newlabel{sub@fig:statisticalH0}{{(b)}{b}{Subfigure 5b\relax }{subfigure.5.2}{}}
\@writefile{lof}{\contentsline {figure}{\numberline {5}{\ignorespaces Simulation metrics with respect to the varied learning speed $k$ and flexibility parameter $c_0$. (a) Horizon 1 human case. On the top and bottom rows $k$ and $c_0$ are varied, respectively. In the top row, $c_0=2$. In the bottom row, $k=0.05$. The vertical blue lines show the standard deviations of the simulation results. The red horizontal lines indicate the initial cluster episode number (left column) and the number of in-cluster deviations (right column) obtained from the human experiment. (b) Horizon 0 human case. In the top row, $c_0=1.1$ and $k$ is varied. In the bottom row, $k=0.3$ and $c_0$ is varied. The blue vertical lines show the standard deviations of the corresponding statistical sample. The red horizontal lines indicate the experimental values as in (a). In both (a) and (b), the means and standard deviations are obtained from 10 realizations of the same simulation setup for each $(k, c_0)$ pair. The parameters $k$ and $c_0$ can be seen as rescaling constants, therefore they are unitless. See\nobreakspace  {}\textup  {\hbox {\mathsurround \z@ \normalfont  (\ignorespaces \ref  {eq:parametersIn}\unskip \@@italiccorr )}}-\textup  {\hbox {\mathsurround \z@ \normalfont  (\ignorespaces \ref  {eq:parametersFin}\unskip \@@italiccorr )}} for the rest of the parameters used in these simulations.\relax }}{22}{figure.caption.6}}
\newlabel{fig:statisticalPerformance}{{5}{22}{Simulation metrics with respect to the varied learning speed $k$ and flexibility parameter $c_0$. (a) Horizon 1 human case. On the top and bottom rows $k$ and $c_0$ are varied, respectively. In the top row, $c_0=2$. In the bottom row, $k=0.05$. The vertical blue lines show the standard deviations of the simulation results. The red horizontal lines indicate the initial cluster episode number (left column) and the number of in-cluster deviations (right column) obtained from the human experiment. (b) Horizon 0 human case. In the top row, $c_0=1.1$ and $k$ is varied. In the bottom row, $k=0.3$ and $c_0$ is varied. The blue vertical lines show the standard deviations of the corresponding statistical sample. The red horizontal lines indicate the experimental values as in (a). In both (a) and (b), the means and standard deviations are obtained from 10 realizations of the same simulation setup for each $(k, c_0)$ pair. The parameters $k$ and $c_0$ can be seen as rescaling constants, therefore they are unitless. See~\eqref {eq:parametersIn}-\eqref {eq:parametersFin} for the rest of the parameters used in these simulations.\relax }{figure.caption.6}{}}
\@writefile{toc}{\contentsline {subsection}{\numberline {6.2}Human reaction times}{23}{subsection.6.2}}
\newlabel{sec:HumanReactionTimes}{{6.2}{23}{Human reaction times}{subsection.6.2}{}}
\newlabel{fig:H1_RT_Histogram}{{6a}{23}{Subfigure 6a}{subfigure.6.1}{}}
\newlabel{sub@fig:H1_RT_Histogram}{{(a)}{a}{Subfigure 6a\relax }{subfigure.6.1}{}}
\newlabel{fig:H0_RT_Histogram}{{6b}{23}{Subfigure 6b}{subfigure.6.2}{}}
\newlabel{sub@fig:H0_RT_Histogram}{{(b)}{b}{Subfigure 6b\relax }{subfigure.6.2}{}}
\@writefile{lof}{\contentsline {figure}{\numberline {6}{\ignorespaces Reaction time histograms obtained from the human experiment and corresponding simulations. (a) Horizon 1. The red curves denote the fitted distributions via Python. Trial 1 and 2 histograms are in the top and bottom rows, respectively. The simulations are performed with $k=0.05$, $c_0=2$ and $\text  {decision threshold}=5$ Hz. (b) Horizon 0. The simulations were performed with $k=0.3$, $c_0=1.1$ and $\text  {decision threshold}=5$ Hz. See\nobreakspace  {}\textup  {\hbox {\mathsurround \z@ \normalfont  (\ignorespaces \ref  {eq:parametersIn}\unskip \@@italiccorr )}}-\textup  {\hbox {\mathsurround \z@ \normalfont  (\ignorespaces \ref  {eq:parametersFin}\unskip \@@italiccorr )}} for the rest of the parameters used in the simulations.\relax }}{23}{figure.caption.7}}
\newlabel{fig:RT_Histograms}{{6}{23}{Reaction time histograms obtained from the human experiment and corresponding simulations. (a) Horizon 1. The red curves denote the fitted distributions via Python. Trial 1 and 2 histograms are in the top and bottom rows, respectively. The simulations are performed with $k=0.05$, $c_0=2$ and $\text {decision threshold}=5$ Hz. (b) Horizon 0. The simulations were performed with $k=0.3$, $c_0=1.1$ and $\text {decision threshold}=5$ Hz. See~\eqref {eq:parametersIn}-\eqref {eq:parametersFin} for the rest of the parameters used in the simulations.\relax }{figure.caption.7}{}}
\@writefile{toc}{\contentsline {subsection}{\numberline {6.3}Macaque performance}{24}{subsection.6.3}}
\@writefile{lof}{\contentsline {figure}{\numberline {7}{\ignorespaces Simulation metrics of the macaque case. In the top row, $c_0=0.106$, and $k$ is varied. In the bottom row, $k=0.12$, and $c_0$ is varied. The vertical blue lines show the standard deviation of the corresponding statistical sample. The red dashed lines show the value obtained from the macaque experiment. The mean and standard deviations were obtained from 10 realizations of the same simulation setup for each $(k, c_0)$ pair. The decision threshold is 5 Hz. See\nobreakspace  {}\textup  {\hbox {\mathsurround \z@ \normalfont  (\ignorespaces \ref  {eq:parametersIn}\unskip \@@italiccorr )}}-\textup  {\hbox {\mathsurround \z@ \normalfont  (\ignorespaces \ref  {eq:parametersFin}\unskip \@@italiccorr )}} for the rest of the parameters used in the simulations.\relax }}{25}{figure.caption.8}}
\newlabel{fig:statisticalH1Monkey}{{7}{25}{Simulation metrics of the macaque case. In the top row, $c_0=0.106$, and $k$ is varied. In the bottom row, $k=0.12$, and $c_0$ is varied. The vertical blue lines show the standard deviation of the corresponding statistical sample. The red dashed lines show the value obtained from the macaque experiment. The mean and standard deviations were obtained from 10 realizations of the same simulation setup for each $(k, c_0)$ pair. The decision threshold is 5 Hz. See~\eqref {eq:parametersIn}-\eqref {eq:parametersFin} for the rest of the parameters used in the simulations.\relax }{figure.caption.8}{}}
\@writefile{toc}{\contentsline {subsection}{\numberline {6.4}Macaque reaction times}{25}{subsection.6.4}}
\citation{di2019biologically}
\citation{hirata2008functional}
\@writefile{lof}{\contentsline {figure}{\numberline {8}{\ignorespaces Reaction time histograms of the macaque case. The red curves denote the fitted distributions via Python. Trial 1 and 2 histograms are in the top and bottom rows, respectively. The simulations are performed with $k=0.12$, $c_0=0.106$ and $\text  {decision threshold}=5$. See\nobreakspace  {}\textup  {\hbox {\mathsurround \z@ \normalfont  (\ignorespaces \ref  {eq:parametersIn}\unskip \@@italiccorr )}}-\textup  {\hbox {\mathsurround \z@ \normalfont  (\ignorespaces \ref  {eq:parametersFin}\unskip \@@italiccorr )}} for the rest of the parameters used in the simulations.\relax }}{26}{figure.caption.9}}
\newlabel{fig:H1_Monkey_RT_Histogram}{{8}{26}{Reaction time histograms of the macaque case. The red curves denote the fitted distributions via Python. Trial 1 and 2 histograms are in the top and bottom rows, respectively. The simulations are performed with $k=0.12$, $c_0=0.106$ and $\text {decision threshold}=5$. See~\eqref {eq:parametersIn}-\eqref {eq:parametersFin} for the rest of the parameters used in the simulations.\relax }{figure.caption.9}{}}
\@writefile{toc}{\contentsline {section}{\numberline {7}Discussion}{26}{section.7}}
\newlabel{sec:discussion}{{7}{26}{Discussion}{section.7}{}}
\citation{mcclure2004}
\citation{wang2002probabilistic,marcos2013neural}
\citation{wang2002probabilistic}
\citation{marcos2013neural}
\citation{wang2002probabilistic,marcos2013neural,cecchini2024cognitive}
\citation{wang2002probabilistic,marcos2013neural,cecchini2024cognitive}
\citation{cecchini2024cognitive}
\citation{di2019biologically,cecchini2024cognitive}
\citation{humanEbrains,macaqueEbrains}
\citation{di2019biologically}
\citation{di2019biologically}
\citation{cecchini2024cognitive}
\citation{cecchini2024cognitive}
\citation{doya2007bayesian}
\citation{leotti2010motivational,giamundo2021neuronal,padmala2010interactions}
\citation{di2019biologically,goldman2020brain}
\citation{sanz2013virtual,goldman2020brain}
\citation{bechara2000characterization,hampton2006role,rushworth2011frontal,shadlen2013decision,domenech2015executive,funahashi2017prefrontal}
\citation{turan2023whole}
\citation{zerlaut2018modeling}
\citation{di2019biologically}
\citation{di2019biologically}
\citation{zerlaut2018modeling,di2019biologically}
\citation{brette2005adaptive}
\@writefile{lof}{\contentsline {figure}{\numberline {9}{\ignorespaces Performance index plots of the simulations of the model as the model goes through the transition from the awake state towards the sleeping state. The spike-frequency adaptation of the RS cells becomes stronger as we increase the parameter $b$ found in the adaptation term of\nobreakspace  {}\textup  {\hbox {\mathsurround \z@ \normalfont  (\ignorespaces \ref  {eq:mfEqns}\unskip \@@italiccorr )}}. This pushes the model towards the sleeping state. We observe that the model loses gradually the capacity to obtain maximum performance indexes, i.e., it loses gradually the ability to learn the preset strategy.\relax }}{29}{figure.caption.10}}
\newlabel{fig:awakeToSleep}{{9}{29}{Performance index plots of the simulations of the model as the model goes through the transition from the awake state towards the sleeping state. The spike-frequency adaptation of the RS cells becomes stronger as we increase the parameter $b$ found in the adaptation term of~\eqref {eq:mfEqns}. This pushes the model towards the sleeping state. We observe that the model loses gradually the capacity to obtain maximum performance indexes, i.e., it loses gradually the ability to learn the preset strategy.\relax }{figure.caption.10}{}}
\@writefile{toc}{\contentsline {subsection}{\numberline {1}Neural transfer functions}{29}{subsection.0.1}}
\citation{di2019biologically}
\citation{el2009master}
\citation{di2019biologically}
\citation{zerlaut2018modeling,di2019biologically}
\citation{papoulis2002Probability}
\newlabel{eq:AdExNetwork}{{15}{30}{AdEx neuronal network}{equation.0.15}{}}
\newlabel{eq:conductances}{{17}{30}{AdEx neuronal network}{equation.0.17}{}}
\citation{di2019biologically}
\newlabel{eq:forTF1}{{20}{31}{Transfer functions}{equation.0.20}{}}
\newlabel{eq:forTF2}{{21}{31}{Transfer functions}{equation.0.21}{}}
\newlabel{eq:forTF3}{{22}{31}{Transfer functions}{equation.0.22}{}}
\@writefile{toc}{\contentsline {subsection}{\numberline {2}Simulation parameters}{32}{subsection.0.2}}
\newlabel{eq:parametersIn}{{23}{32}{Simulation parameters}{equation.0.23}{}}
\newlabel{eq:parametersFin}{{25}{32}{Simulation parameters}{equation.0.25}{}}
\@writefile{toc}{\contentsline {subsection}{\numberline {3}Effects of varying the bias and the difference between the stimuli}{32}{subsection.0.3}}
\newlabel{eq:parametersSmoothStim1}{{26}{32}{Effects of varying the bias and the difference between the stimuli}{equation.0.26}{}}
\newlabel{eq:parametersSmoothStim2}{{3}{32}{Effects of varying the bias and the difference between the stimuli}{equation.0.26}{}}
\newlabel{eq:parametersSmoothStim3}{{28}{32}{Effects of varying the bias and the difference between the stimuli}{equation.0.28}{}}
\newlabel{fig:PsiEffectFullSys}{{10a}{33}{Subfigure 10a}{subfigure.10.1}{}}
\newlabel{sub@fig:PsiEffectFullSys}{{(a)}{a}{Subfigure 10a\relax }{subfigure.10.1}{}}
\newlabel{fig:differentA_B_Stimuli}{{10b}{33}{Subfigure 10b}{subfigure.10.2}{}}
\newlabel{sub@fig:differentA_B_Stimuli}{{(b)}{b}{Subfigure 10b\relax }{subfigure.10.2}{}}
\@writefile{lof}{\contentsline {figure}{\numberline {10}{\ignorespaces labelsep=space}}{33}{figure.caption.14}}
\newlabel{fig:psiAllTypes}{{10}{33}{labelsep=space}{figure.caption.14}{}}
\@writefile{toc}{\contentsline {subsection}{\numberline {4}Characterization of the model behavioral performance}{34}{subsection.0.4}}
\newlabel{eq:scoreMeasure}{{29}{34}{Characterization of the model behavioral performance}{equation.0.29}{}}
\@writefile{toc}{\contentsline {subsection}{\numberline {5}Characterization of the model reaction time}{34}{subsection.0.5}}
\newlabel{fig:globalMeasures}{{11a}{35}{Subfigure 11a}{subfigure.11.1}{}}
\newlabel{sub@fig:globalMeasures}{{(a)}{a}{Subfigure 11a\relax }{subfigure.11.1}{}}
\newlabel{fig:learningSpeedEffect}{{11b}{35}{Subfigure 11b}{subfigure.11.2}{}}
\newlabel{sub@fig:learningSpeedEffect}{{(b)}{b}{Subfigure 11b\relax }{subfigure.11.2}{}}
\newlabel{fig:gainEffect}{{11c}{35}{Subfigure 11c}{subfigure.11.3}{}}
\newlabel{sub@fig:gainEffect}{{(c)}{c}{Subfigure 11c\relax }{subfigure.11.3}{}}
\newlabel{fig:c0EffectV}{{11d}{35}{Subfigure 11d}{subfigure.11.4}{}}
\newlabel{sub@fig:c0EffectV}{{(d)}{d}{Subfigure 11d\relax }{subfigure.11.4}{}}
\@writefile{lof}{\contentsline {figure}{\numberline {11}{\ignorespaces Objects used for quantification of behavior in (a), and performance indexes regarding the Horizon 1 human task simulations in (b), (c) and (d). \textbf  {(a)} Purple samples correspond to a deviation block, and they are out-cluster deviations. Orange samples are in-cluster deviations, they do not form a deviation block. Both the purple and orange samples are performance deviations. Blue samples are maximum performance indexes and they form a performance cluster. The vertical red line marks the initial cluster episode, it corresponds to the beginning of the performance cluster. \textbf  {(b)} Learning speed $k$ varies. The flexibility parameter $c_0$ is $2$ and the gain $G$ is 0.3. The initial episodes of the performance clusters are episodes 24, 15 and 5 from left to right. \textbf  {(c)} $G=0.05$, $G=0.15$ and $G=0.3$ from left to right. Here $k=0.3$ and $c_0=2$. The initial episodes of the performance clusters are episodes 81, 10 and 5 from left to right. \textbf  {(d)} $c_0=1$, $c_0=2$ and $c_0=3$ from left to right. Here $k=0.05$ and the gain $G=0.3$. The initial episodes of the performance clusters are episodes 52, 40 and 20; the number of in-cluster deviations are 12, 5 and 4 from left to right. The difficulty $d$ is 0.2 in (b), (c) and (d).\relax }}{35}{figure.caption.15}}
\newlabel{fig:FigPerformanceSimulation}{{11}{35}{Objects used for quantification of behavior in (a), and performance indexes regarding the Horizon 1 human task simulations in (b), (c) and (d). \textbf {(a)} Purple samples correspond to a deviation block, and they are out-cluster deviations. Orange samples are in-cluster deviations, they do not form a deviation block. Both the purple and orange samples are performance deviations. Blue samples are maximum performance indexes and they form a performance cluster. The vertical red line marks the initial cluster episode, it corresponds to the beginning of the performance cluster. \textbf {(b)} Learning speed $k$ varies. The flexibility parameter $c_0$ is $2$ and the gain $G$ is 0.3. The initial episodes of the performance clusters are episodes 24, 15 and 5 from left to right. \textbf {(c)} $G=0.05$, $G=0.15$ and $G=0.3$ from left to right. Here $k=0.3$ and $c_0=2$. The initial episodes of the performance clusters are episodes 81, 10 and 5 from left to right. \textbf {(d)} $c_0=1$, $c_0=2$ and $c_0=3$ from left to right. Here $k=0.05$ and the gain $G=0.3$. The initial episodes of the performance clusters are episodes 52, 40 and 20; the number of in-cluster deviations are 12, 5 and 4 from left to right. The difficulty $d$ is 0.2 in (b), (c) and (d).\relax }{figure.caption.15}{}}
\@writefile{lof}{\contentsline {figure}{\numberline {12}{\ignorespaces Simulation results regarding Horizon 1 reaction time histograms of Trials 1 and 2. Varying the learning speed $k$ and the flexibility parameter $c_0$ does not affect noticeably the distribution of the reaction times in terms of mean and standard deviation. Increasing the decision threshold increases the mean and the standard deviation of the distribution. The histograms are obtained from 10 realizations of the same simulation setup for each $k$, $c_0$ and decision threshold.\relax }}{36}{figure.caption.16}}
\newlabel{fig:RT_H1_T1_T2}{{12}{36}{Simulation results regarding Horizon 1 reaction time histograms of Trials 1 and 2. Varying the learning speed $k$ and the flexibility parameter $c_0$ does not affect noticeably the distribution of the reaction times in terms of mean and standard deviation. Increasing the decision threshold increases the mean and the standard deviation of the distribution. The histograms are obtained from 10 realizations of the same simulation setup for each $k$, $c_0$ and decision threshold.\relax }{figure.caption.16}{}}
\bibstyle{APA}
\bibcite{albantakis2011changes}{{1}{2011}{{Albantakis et~al.}}{{Albantakis, \& Deco}}}
\bibcite{amari1977dynamics}{{2}{1977}{{Amari}}{{}}}
\bibcite{arnold1974stochastic}{{3}{1974}{{Arnold}}{{}}}
\bibcite{baspinarJupyterEbrains2023}{{4}{2023}{{Baspinar et~al.}}{{Baspinar, Cecchini, Moreno-Bote, Cos, \& Destexhe}}}
\bibcite{baspinarJupyter2023}{{5}{2023}{{Baspinar et~al.}}{{Baspinar, Cecchini, Moreno-Bote, Cos, \& Destexhe}}}
\bibcite{bechara2000characterization}{{6}{2000}{{Bechara et~al.}}{{Bechara, Tranel, \& Damasio}}}
\bibcite{brette2005adaptive}{{7}{2005}{{Brette et~al.}}{{Brette, \& Gerstner}}}
\bibcite{broche2016neural}{{8}{2016}{{Broche-P{\'e}rez et~al.}}{{Broche-P{\'e}rez, Jim{\'e}nez, \& Omar-Mart{\'\i }nez}}}
\bibcite{brunel2001effects}{{9}{2001}{{Brunel et~al.}}{{Brunel, \& Wang}}}
\bibcite{brzosko2015}{{10}{2015}{{Brzosko et~al.}}{{Brzosko, Schultz, \& Paulsen}}}
\bibcite{brzosko2017}{{11}{2017}{{Brzosko et~al.}}{{Brzosko, Zannone, Schultz, Clopath, \& Paulsen}}}
\bibcite{cecchini2024cognitive}{{12}{2024}{{Cecchini et~al.}}{{Cecchini, DePass, Baspinar, Andujar, Ramawat, Pani, Ferraina, Destexhe, Moreno-Bote, \& Cos}}}
\bibcite{churchland2008decision}{{13}{2023}{{Churchland et~al.}}{{Churchland, Kiani, \& Shadlen}}}
\bibcite{humanEbrains}{{14}{2023}{{DePass et~al.}}{{DePass, Cecchini, \& Cos}}}
\bibcite{desimone1995neural}{{15}{1995}{{Desimone et~al.}}{{Desimone, \& Duncan}}}
\bibcite{di2019biologically}{{16}{2019}{{di Volo et~al.}}{{di Volo, Romagnoni, Capone, \& Destexhe}}}
\bibcite{domenech2015executive}{{17}{2015}{{Domenech et~al.}}{{Domenech, \& Koechlin}}}
\bibcite{doya2007bayesian}{{18}{2007}{{Doya et~al.}}{{Doya, Ishii, Pouget, \& Rao}}}
\bibcite{drugowitsch2012cost}{{19}{2012}{{Drugowitsch et~al.}}{{Drugowitsch, Moreno-Bote, Churchland, Shadlen, \& Pouget}}}
\bibcite{el2009master}{{20}{2009}{{El Boustani et~al.}}{{El Boustani, \& Destexhe}}}
\bibcite{finkelstein2021attractor}{{21}{2021}{{Finkelstein et~al.}}{{Finkelstein, Fontolan, Economo, Li, Romani, \& Svoboda}}}
\bibcite{macaqueEbrains}{{22}{2022}{{Fontana et~al.}}{{Fontana, Andujar, Marc, Giuffrida, Ramawat, Bardella, Brunamonti, Pani, \& Ferraina}}}
\bibcite{funahashi2017prefrontal}{{23}{2017}{{Funahashi et~al.}}{{Funahashi}}}
\bibcite{giamundo2021neuronal}{{24}{2021}{{Giamundo et~al.}}{{Giamundo, Giarrocco, Brunamonti, Fabbrini, Pani, \& Ferraina}}}
\bibcite{goldman2020brain}{{25}{2020}{{Goldman et~al.}}{{Goldman, Kusch, Yalcinkaya, Depannemaecker, Nghiem, Jirsa, \& Destexhe}}}
\bibcite{guo2013brain}{{26}{2013}{{Guo et~al.}}{{Guo, Chen, Liu, Li, Sun, \& Gao}}}
\bibcite{hampton2006role}{{27}{2006}{{Hampton et~al.}}{{Hampton, Bossaerts, \& O’doherty}}}
\bibcite{hayden2018neuronal}{{28}{2018}{{Hayden et~al.}}{{Hayden, \& Moreno-Bote}}}
\bibcite{hirata2008functional}{{29}{2008}{{Hirata et~al.}}{{Hirata, \& Sawaguchi}}}
\bibcite{kiani2008bounded}{{30}{2008}{{Kiani et~al.}}{{Kiani, Hanks, \& Shadlen}}}
\bibcite{kopec2015cortical}{{31}{2015}{{Kopec et~al.}}{{Kopec, Erlich, Brunton, Deisseroth, \& Brody}}}
\bibcite{leotti2010motivational}{{32}{2010}{{Leotti et~al.}}{{Leotti, \& Wager}}}
\bibcite{marcos2013neural}{{33}{2013}{{Marcos et~al.}}{{Marcos, Pani, Brunamonti, Deco, Ferraina, \& Verschure}}}
\bibcite{mcclure2004}{{34}{2004}{{McClure et~al.}}{{McClure, Laibson, David, Loewenstein, \& Cohen}}}
\bibcite{mirenowicz1994importance}{{35}{1994}{{Mirenowicz et~al.}}{{Mirenowicz, \& Schultz}}}
\bibcite{mochol2021prefrontal}{{36}{2021}{{Mochol et~al.}}{{Mochol, Kiani, \& Moreno-Bote}}}
\bibcite{monosov2012regionally}{{37}{2012}{{Monosov et~al.}}{{Monosov, \& Hikosaka}}}
\bibcite{moore2017neural}{{38}{2017}{{Moore et~al.}}{{Moore, \& Zirnsak}}}
\bibcite{moreno2007noise}{{39}{2007}{{Moreno-Bote et~al.}}{{Moreno-Bote, Rinzel, \& Rubin}}}
\bibcite{padmala2010interactions}{{40}{2010}{{Padmala et~al.}}{{Padmala, \& Pessoa}}}
\bibcite{papoulis2002Probability}{{41}{2002}{{Papoulis et~al.}}{{Papoulis \& Unnikrishna}}}
\bibcite{parker1998sense}{{42}{1998}{{Parker et~al.}}{{Parker, \& Newsome}}}
\bibcite{paulus2003increased}{{43}{2003}{{Paulus et~al.}}{{Paulus, Rogalsky, Simmons, Feinstein, \& Stein}}}
\bibcite{reynolds2004attentional}{{44}{2004}{{Reynolds et~al.}}{{Reynolds, \& Chelazzi}}}
\bibcite{romo2001touch}{{45}{2001}{{Romo et~al.}}{{Romo, \& Salinas}}}
\bibcite{rushworth2011frontal}{{46}{2011}{{Rushworth et~al.}}{{Rushworth, Noonan, Boorman, Walton, \& Behrens}}}
\bibcite{sanfey2006neuroeconomics}{{47}{2006}{{Sanfey et~al.}}{{Sanfey, Loewenstein, McClure, \& Cohen}}}
\bibcite{sanz2013virtual}{{48}{2013}{{Sanz~Leon et~al.}}{{Sanz~Leon, Knock, Woodman, Domide, Mersmann, McIntosh, \& Jirsa}}}
\bibcite{schall2001neural}{{49}{2001}{{Schall}}{{Schall}}}
\bibcite{schultz2022dopamine}{{50}{2022}{{Schultz}}{{Schultz}}}
\bibcite{seidemann1998temporal}{{51}{1998}{{Seidemann et~al.}}{{Seidemann, Zohary, \& Newsome}}}
\bibcite{shadlen2013decision}{{52}{2013}{{Shadlen et~al.}}{{Shadlen, \& Kiani}}}
\bibcite{sirigu2022reward}{{53}{2022}{{Sirigu et~al.}}{{Sirigu, \& Duhamel}}}
\bibcite{suzuki2021distinct}{{54}{2021}{{Suzuki et~al.}}{{Suzuki, Lawlor, Cooper, Arulpragasam, \& Treadway}}}
\bibcite{turan2023whole}{{55}{2023}{{Turan et~al.}}{{Turan, Baspinar, \& Destexhe}}}
\bibcite{van2018decoding}{{56}{2018}{{Van~Ede et~al.}}{{Van~Ede, Chekroud, Stokes \& Nobre}}}
\bibcite{wang2002probabilistic}{{57}{2018}{{Wang}}{{Wang}}}
\bibcite{wilson1972excitatory}{{58}{1972}{{Wilson et~al.}}{{Wilson, \& Cowan}}}
\bibcite{xiao2021data}{{59}{2021}{{Xiao et~al.}}{{Xiao, Lin, \& Young}}}
\bibcite{zerlaut2016heterogeneous}{{60}{2016}{{Zerlaut et~al.}}{{Zerlaut, Tele{\'n}czuk, Deleuze, Bal, Ouanounou, \& Destexhe}}}
\bibcite{zerlaut2018modeling}{{61}{2018}{{Zerlaut et~al.}}{{Zerlaut, Chemla, Chavane, \& Destexhe}}}
\bibcite{zuo2019rats}{{62}{2019}{{Zuo et~al.}}{{Zuo, \& Diamond}}}
```
