## Supplementary material for "A biologically plausible decision-making model based on interacting neural populations": Tex files: main.blg

```
This is BibTeX, Version 0.99d (TeX Live 2017)
Capacity: max_strings=100000, hash_size=100000, hash_prime=85009
The top-level auxiliary file: main.aux
I couldn't open style file APA.bst
---line 203 of file main.aux
 : \bibstyle{APA
 :              }
I'm skipping whatever remains of this command
I found no \bibdata command---while reading file main.aux
I found no style file---while reading file main.aux
You've used 46 entries,
            0 wiz_defined-function locations,
            135 strings with 1420 characters,
and the built_in function-call counts, 0 in all, are:
= -- 0
> -- 0
< -- 0
+ -- 0
- -- 0
* -- 0
:= -- 0
add.period$ -- 0
call.type$ -- 0
change.case$ -- 0
chr.to.int$ -- 0
cite$ -- 0
duplicate$ -- 0
empty$ -- 0
format.name$ -- 0
if$ -- 0
int.to.chr$ -- 0
int.to.str$ -- 0
missing$ -- 0
newline$ -- 0
num.names$ -- 0
pop$ -- 0
preamble$ -- 0
purify$ -- 0
quote$ -- 0
skip$ -- 0
stack$ -- 0
substring$ -- 0
swap$ -- 0
text.length$ -- 0
text.prefix$ -- 0
top$ -- 0
type$ -- 0
warning$ -- 0
while$ -- 0
width$ -- 0
write$ -- 0
(There were 3 error messages)
```
