## Supplementary material for "A biologically plausible decision-making model based on interacting neural populations": Tex files: main.log

```
This is pdfTeX, Version 3.14159265-2.6-1.40.18 (TeX Live 2017) (preloaded format=pdflatex 2017.5.23)  9 JAN 2025 17:25
entering extended mode
 restricted \write18 enabled.
 %&-line parsing enabled.
**main.tex
(./main.tex
LaTeX2e <2017-04-15>
Babel <3.10> and hyphenation patterns for 84 language(s) loaded.
(/usr/local/texlive/2017/texmf-dist/tex/latex/base/article.cls
Document Class: article 2014/09/29 v1.4h Standard LaTeX document class
(/usr/local/texlive/2017/texmf-dist/tex/latex/base/size12.clo
File: size12.clo 2014/09/29 v1.4h Standard LaTeX file (size option)
)
\c@part=\count79
\c@section=\count80
\c@subsection=\count81
\c@subsubsection=\count82
\c@paragraph=\count83
\c@subparagraph=\count84
\c@figure=\count85
\c@table=\count86
\abovecaptionskip=\skip41
\belowcaptionskip=\skip42
\bibindent=\dimen102
)
(/usr/local/texlive/2017/texmf-dist/tex/latex/geometry/geometry.sty
Package: geometry 2010/09/12 v5.6 Page Geometry

(/usr/local/texlive/2017/texmf-dist/tex/latex/graphics/keyval.sty
Package: keyval 2014/10/28 v1.15 key=value parser (DPC)
\KV@toks@=\toks14
)
(/usr/local/texlive/2017/texmf-dist/tex/generic/oberdiek/ifpdf.sty
Package: ifpdf 2017/03/15 v3.2 Provides the ifpdf switch
)
(/usr/local/texlive/2017/texmf-dist/tex/generic/oberdiek/ifvtex.sty
Package: ifvtex 2016/05/16 v1.6 Detect VTeX and its facilities (HO)
Package ifvtex Info: VTeX not detected.
)
(/usr/local/texlive/2017/texmf-dist/tex/generic/ifxetex/ifxetex.sty
Package: ifxetex 2010/09/12 v0.6 Provides ifxetex conditional
)
\Gm@cnth=\count87
\Gm@cntv=\count88
\c@Gm@tempcnt=\count89
\Gm@bindingoffset=\dimen103
\Gm@wd@mp=\dimen104
\Gm@odd@mp=\dimen105
\Gm@even@mp=\dimen106
\Gm@layoutwidth=\dimen107
\Gm@layoutheight=\dimen108
\Gm@layouthoffset=\dimen109
\Gm@layoutvoffset=\dimen110
\Gm@dimlist=\toks15
)
(/usr/local/texlive/2017/texmf-dist/tex/latex/amsmath/amsmath.sty
Package: amsmath 2016/11/05 v2.16a AMS math features
\@mathmargin=\skip43

For additional information on amsmath, use the `?' option.
(/usr/local/texlive/2017/texmf-dist/tex/latex/amsmath/amstext.sty
Package: amstext 2000/06/29 v2.01 AMS text

(/usr/local/texlive/2017/texmf-dist/tex/latex/amsmath/amsgen.sty
File: amsgen.sty 1999/11/30 v2.0 generic functions
\@emptytoks=\toks16
\ex@=\dimen111
))
(/usr/local/texlive/2017/texmf-dist/tex/latex/amsmath/amsbsy.sty
Package: amsbsy 1999/11/29 v1.2d Bold Symbols
\pmbraise@=\dimen112
)
(/usr/local/texlive/2017/texmf-dist/tex/latex/amsmath/amsopn.sty
Package: amsopn 2016/03/08 v2.02 operator names
)
\inf@bad=\count90
LaTeX Info: Redefining \frac on input line 213.
\uproot@=\count91
\leftroot@=\count92
LaTeX Info: Redefining \overline on input line 375.
\classnum@=\count93
\DOTSCASE@=\count94
LaTeX Info: Redefining \ldots on input line 472.
LaTeX Info: Redefining \dots on input line 475.
LaTeX Info: Redefining \cdots on input line 596.
\Mathstrutbox@=\box26
\strutbox@=\box27
\big@size=\dimen113
LaTeX Font Info:    Redeclaring font encoding OML on input line 712.
LaTeX Font Info:    Redeclaring font encoding OMS on input line 713.
\macc@depth=\count95
\c@MaxMatrixCols=\count96
\dotsspace@=\muskip10
\c@parentequation=\count97
\dspbrk@lvl=\count98
\tag@help=\toks17
\row@=\count99
\column@=\count100
\maxfields@=\count101
\andhelp@=\toks18
\eqnshift@=\dimen114
\alignsep@=\dimen115
\tagshift@=\dimen116
\tagwidth@=\dimen117
\totwidth@=\dimen118
\lineht@=\dimen119
\@envbody=\toks19
\multlinegap=\skip44
\multlinetaggap=\skip45
\mathdisplay@stack=\toks20
LaTeX Info: Redefining \[ on input line 2817.
LaTeX Info: Redefining \] on input line 2818.
)
(/usr/local/texlive/2017/texmf-dist/tex/latex/amsfonts/amssymb.sty
Package: amssymb 2013/01/14 v3.01 AMS font symbols

(/usr/local/texlive/2017/texmf-dist/tex/latex/amsfonts/amsfonts.sty
Package: amsfonts 2013/01/14 v3.01 Basic AMSFonts support
\symAMSa=\mathgroup4
\symAMSb=\mathgroup5
LaTeX Font Info:    Overwriting math alphabet `\mathfrak' in version `bold'
(Font)                  U/euf/m/n --> U/euf/b/n on input line 106.
))
(/usr/local/texlive/2017/texmf-dist/tex/latex/changepage/changepage.sty
Package: changepage 2009/10/20 v1.0c check page and change page layout
\c@cp@cntr=\count102
\cp@tempcnt=\count103
)
(/usr/local/texlive/2017/texmf-dist/tex/latex/base/textcomp.sty
Package: textcomp 2017/04/05 v2.0i Standard LaTeX package
Package textcomp Info: Sub-encoding information:
(textcomp)               5 = only ISO-Adobe without \textcurrency
(textcomp)               4 = 5 + \texteuro
(textcomp)               3 = 4 + \textohm
(textcomp)               2 = 3 + \textestimated + \textcurrency
(textcomp)               1 = TS1 - \textcircled - \t
(textcomp)               0 = TS1 (full)
(textcomp)             Font families with sub-encoding setting implement
(textcomp)             only a restricted character set as indicated.
(textcomp)             Family '?' is the default used for unknown fonts.
(textcomp)             See the documentation for details.
Package textcomp Info: Setting ? sub-encoding to TS1/1 on input line 79.

(/usr/local/texlive/2017/texmf-dist/tex/latex/base/ts1enc.def
File: ts1enc.def 2001/06/05 v3.0e (jk/car/fm) Standard LaTeX file
)
LaTeX Info: Redefining \oldstylenums on input line 334.
Package textcomp Info: Setting cmr sub-encoding to TS1/0 on input line 349.
Package textcomp Info: Setting cmss sub-encoding to TS1/0 on input line 350.
Package textcomp Info: Setting cmtt sub-encoding to TS1/0 on input line 351.
Package textcomp Info: Setting cmvtt sub-encoding to TS1/0 on input line 352.
Package textcomp Info: Setting cmbr sub-encoding to TS1/0 on input line 353.
Package textcomp Info: Setting cmtl sub-encoding to TS1/0 on input line 354.
Package textcomp Info: Setting ccr sub-encoding to TS1/0 on input line 355.
Package textcomp Info: Setting ptm sub-encoding to TS1/4 on input line 356.
Package textcomp Info: Setting pcr sub-encoding to TS1/4 on input line 357.
Package textcomp Info: Setting phv sub-encoding to TS1/4 on input line 358.
Package textcomp Info: Setting ppl sub-encoding to TS1/3 on input line 359.
Package textcomp Info: Setting pag sub-encoding to TS1/4 on input line 360.
Package textcomp Info: Setting pbk sub-encoding to TS1/4 on input line 361.
Package textcomp Info: Setting pnc sub-encoding to TS1/4 on input line 362.
Package textcomp Info: Setting pzc sub-encoding to TS1/4 on input line 363.
Package textcomp Info: Setting bch sub-encoding to TS1/4 on input line 364.
Package textcomp Info: Setting put sub-encoding to TS1/5 on input line 365.
Package textcomp Info: Setting uag sub-encoding to TS1/5 on input line 366.
Package textcomp Info: Setting ugq sub-encoding to TS1/5 on input line 367.
Package textcomp Info: Setting ul8 sub-encoding to TS1/4 on input line 368.
Package textcomp Info: Setting ul9 sub-encoding to TS1/4 on input line 369.
Package textcomp Info: Setting augie sub-encoding to TS1/5 on input line 370.
Package textcomp Info: Setting dayrom sub-encoding to TS1/3 on input line 371.
Package textcomp Info: Setting dayroms sub-encoding to TS1/3 on input line 372.

Package textcomp Info: Setting pxr sub-encoding to TS1/0 on input line 373.
Package textcomp Info: Setting pxss sub-encoding to TS1/0 on input line 374.
Package textcomp Info: Setting pxtt sub-encoding to TS1/0 on input line 375.
Package textcomp Info: Setting txr sub-encoding to TS1/0 on input line 376.
Package textcomp Info: Setting txss sub-encoding to TS1/0 on input line 377.
Package textcomp Info: Setting txtt sub-encoding to TS1/0 on input line 378.
Package textcomp Info: Setting lmr sub-encoding to TS1/0 on input line 379.
Package textcomp Info: Setting lmdh sub-encoding to TS1/0 on input line 380.
Package textcomp Info: Setting lmss sub-encoding to TS1/0 on input line 381.
Package textcomp Info: Setting lmssq sub-encoding to TS1/0 on input line 382.
Package textcomp Info: Setting lmvtt sub-encoding to TS1/0 on input line 383.
Package textcomp Info: Setting lmtt sub-encoding to TS1/0 on input line 384.
Package textcomp Info: Setting qhv sub-encoding to TS1/0 on input line 385.
Package textcomp Info: Setting qag sub-encoding to TS1/0 on input line 386.
Package textcomp Info: Setting qbk sub-encoding to TS1/0 on input line 387.
Package textcomp Info: Setting qcr sub-encoding to TS1/0 on input line 388.
Package textcomp Info: Setting qcs sub-encoding to TS1/0 on input line 389.
Package textcomp Info: Setting qpl sub-encoding to TS1/0 on input line 390.
Package textcomp Info: Setting qtm sub-encoding to TS1/0 on input line 391.
Package textcomp Info: Setting qzc sub-encoding to TS1/0 on input line 392.
Package textcomp Info: Setting qhvc sub-encoding to TS1/0 on input line 393.
Package textcomp Info: Setting futs sub-encoding to TS1/4 on input line 394.
Package textcomp Info: Setting futx sub-encoding to TS1/4 on input line 395.
Package textcomp Info: Setting futj sub-encoding to TS1/4 on input line 396.
Package textcomp Info: Setting hlh sub-encoding to TS1/3 on input line 397.
Package textcomp Info: Setting hls sub-encoding to TS1/3 on input line 398.
Package textcomp Info: Setting hlst sub-encoding to TS1/3 on input line 399.
Package textcomp Info: Setting hlct sub-encoding to TS1/5 on input line 400.
Package textcomp Info: Setting hlx sub-encoding to TS1/5 on input line 401.
Package textcomp Info: Setting hlce sub-encoding to TS1/5 on input line 402.
Package textcomp Info: Setting hlcn sub-encoding to TS1/5 on input line 403.
Package textcomp Info: Setting hlcw sub-encoding to TS1/5 on input line 404.
Package textcomp Info: Setting hlcf sub-encoding to TS1/5 on input line 405.
Package textcomp Info: Setting pplx sub-encoding to TS1/3 on input line 406.
Package textcomp Info: Setting pplj sub-encoding to TS1/3 on input line 407.
Package textcomp Info: Setting ptmx sub-encoding to TS1/4 on input line 408.
Package textcomp Info: Setting ptmj sub-encoding to TS1/4 on input line 409.
)
(/usr/local/texlive/2017/texmf-dist/tex/latex/marvosym/marvosym.sty
Package: marvosym 2011/07/20 v2.2 Martin Vogel's Symbols font definitions
)
(/usr/local/texlive/2017/texmf-dist/tex/latex/hyperref/nameref.sty
Package: nameref 2016/05/21 v2.44 Cross-referencing by name of section

(/usr/local/texlive/2017/texmf-dist/tex/latex/oberdiek/refcount.sty
Package: refcount 2016/05/16 v3.5 Data extraction from label references (HO)

(/usr/local/texlive/2017/texmf-dist/tex/generic/oberdiek/ltxcmds.sty
Package: ltxcmds 2016/05/16 v1.23 LaTeX kernel commands for general use (HO)
)
(/usr/local/texlive/2017/texmf-dist/tex/generic/oberdiek/infwarerr.sty
Package: infwarerr 2016/05/16 v1.4 Providing info/warning/error messages (HO)
))
(/usr/local/texlive/2017/texmf-dist/tex/generic/oberdiek/gettitlestring.sty
Package: gettitlestring 2016/05/16 v1.5 Cleanup title references (HO)

(/usr/local/texlive/2017/texmf-dist/tex/latex/oberdiek/kvoptions.sty
Package: kvoptions 2016/05/16 v3.12 Key value format for package options (HO)

(/usr/local/texlive/2017/texmf-dist/tex/generic/oberdiek/kvsetkeys.sty
Package: kvsetkeys 2016/05/16 v1.17 Key value parser (HO)

(/usr/local/texlive/2017/texmf-dist/tex/generic/oberdiek/etexcmds.sty
Package: etexcmds 2016/05/16 v1.6 Avoid name clashes with e-TeX commands (HO)

(/usr/local/texlive/2017/texmf-dist/tex/generic/oberdiek/ifluatex.sty
Package: ifluatex 2016/05/16 v1.4 Provides the ifluatex switch (HO)
Package ifluatex Info: LuaTeX not detected.
)
Package etexcmds Info: Could not find \expanded.
(etexcmds)             That can mean that you are not using pdfTeX 1.50 or
(etexcmds)             that some package has redefined \expanded.
(etexcmds)             In the latter case, load this package earlier.
))))
\c@section@level=\count104
LaTeX Info: Redefining \ref on input line 355.
LaTeX Info: Redefining \pageref on input line 355.
)
(/usr/local/texlive/2017/texmf-dist/tex/latex/hyperref/hyperref.sty
Package: hyperref 2017/03/14 v6.85a Hypertext links for LaTeX

(/usr/local/texlive/2017/texmf-dist/tex/generic/oberdiek/hobsub-hyperref.sty
Package: hobsub-hyperref 2016/05/16 v1.14 Bundle oberdiek, subset hyperref (HO)


(/usr/local/texlive/2017/texmf-dist/tex/generic/oberdiek/hobsub-generic.sty
Package: hobsub-generic 2016/05/16 v1.14 Bundle oberdiek, subset generic (HO)
Package: hobsub 2016/05/16 v1.14 Construct package bundles (HO)
Package hobsub Info: Skipping package `infwarerr' (already loaded).
Package hobsub Info: Skipping package `ltxcmds' (already loaded).
Package hobsub Info: Skipping package `ifluatex' (already loaded).
Package hobsub Info: Skipping package `ifvtex' (already loaded).
Package: intcalc 2016/05/16 v1.2 Expandable calculations with integers (HO)
Package hobsub Info: Skipping package `ifpdf' (already loaded).
Package hobsub Info: Skipping package `etexcmds' (already loaded).
Package hobsub Info: Skipping package `kvsetkeys' (already loaded).
Package: kvdefinekeys 2016/05/16 v1.4 Define keys (HO)
Package: pdftexcmds 2017/03/19 v0.25 Utility functions of pdfTeX for LuaTeX (HO
)
Package pdftexcmds Info: LuaTeX not detected.
Package pdftexcmds Info: \pdf@primitive is available.
Package pdftexcmds Info: \pdf@ifprimitive is available.
Package pdftexcmds Info: \pdfdraftmode found.
Package: pdfescape 2016/05/16 v1.14 Implements pdfTeX's escape features (HO)
Package: bigintcalc 2016/05/16 v1.4 Expandable calculations on big integers (HO
)
Package: bitset 2016/05/16 v1.2 Handle bit-vector datatype (HO)
Package: uniquecounter 2016/05/16 v1.3 Provide unlimited unique counter (HO)
)
Package hobsub Info: Skipping package `hobsub' (already loaded).
Package: letltxmacro 2016/05/16 v1.5 Let assignment for LaTeX macros (HO)
Package: hopatch 2016/05/16 v1.3 Wrapper for package hooks (HO)
Package: xcolor-patch 2016/05/16 xcolor patch
Package: atveryend 2016/05/16 v1.9 Hooks at the very end of document (HO)
Package atveryend Info: \enddocument detected (standard20110627).
Package: atbegshi 2016/06/09 v1.18 At begin shipout hook (HO)
Package hobsub Info: Skipping package `refcount' (already loaded).
Package: hycolor 2016/05/16 v1.8 Color options for hyperref/bookmark (HO)
)
(/usr/local/texlive/2017/texmf-dist/tex/latex/oberdiek/auxhook.sty
Package: auxhook 2016/05/16 v1.4 Hooks for auxiliary files (HO)
)
\@linkdim=\dimen120
\Hy@linkcounter=\count105
\Hy@pagecounter=\count106

(/usr/local/texlive/2017/texmf-dist/tex/latex/hyperref/pd1enc.def
File: pd1enc.def 2017/03/14 v6.85a Hyperref: PDFDocEncoding definition (HO)
)
\Hy@SavedSpaceFactor=\count107

(/usr/local/texlive/2017/texmf-dist/tex/latex/latexconfig/hyperref.cfg
File: hyperref.cfg 2002/06/06 v1.2 hyperref configuration of TeXLive
)
Package hyperref Info: Hyper figures OFF on input line 4498.
Package hyperref Info: Link nesting OFF on input line 4503.
Package hyperref Info: Hyper index ON on input line 4506.
Package hyperref Info: Plain pages OFF on input line 4513.
Package hyperref Info: Backreferencing OFF on input line 4518.
Package hyperref Info: Implicit mode ON; LaTeX internals redefined.
Package hyperref Info: Bookmarks ON on input line 4751.
\c@Hy@tempcnt=\count108

(/usr/local/texlive/2017/texmf-dist/tex/latex/url/url.sty
\Urlmuskip=\muskip11
Package: url 2013/09/16  ver 3.4  Verb mode for urls, etc.
)
LaTeX Info: Redefining \url on input line 5104.
\XeTeXLinkMargin=\dimen121
\Fld@menulength=\count109
\Field@Width=\dimen122
\Fld@charsize=\dimen123
Package hyperref Info: Hyper figures OFF on input line 6358.
Package hyperref Info: Link nesting OFF on input line 6363.
Package hyperref Info: Hyper index ON on input line 6366.
Package hyperref Info: backreferencing OFF on input line 6373.
Package hyperref Info: Link coloring OFF on input line 6378.
Package hyperref Info: Link coloring with OCG OFF on input line 6383.
Package hyperref Info: PDF/A mode OFF on input line 6388.
LaTeX Info: Redefining \ref on input line 6428.
LaTeX Info: Redefining \pageref on input line 6432.
\Hy@abspage=\count110
\c@Item=\count111
\c@Hfootnote=\count112
)

Package hyperref Message: Driver (autodetected): hpdftex.

(/usr/local/texlive/2017/texmf-dist/tex/latex/hyperref/hpdftex.def
File: hpdftex.def 2017/03/14 v6.85a Hyperref driver for pdfTeX
\Fld@listcount=\count113
\c@bookmark@seq@number=\count114

(/usr/local/texlive/2017/texmf-dist/tex/latex/oberdiek/rerunfilecheck.sty
Package: rerunfilecheck 2016/05/16 v1.8 Rerun checks for auxiliary files (HO)
Package uniquecounter Info: New unique counter `rerunfilecheck' on input line 2
82.
)
\Hy@SectionHShift=\skip46
)
(/usr/local/texlive/2017/texmf-dist/tex/latex/microtype/microtype.sty
Package: microtype 2016/05/14 v2.6a Micro-typographical refinements (RS)
\MT@toks=\toks21
\MT@count=\count115
LaTeX Info: Redefining \textls on input line 774.
\MT@outer@kern=\dimen124
LaTeX Info: Redefining \textmicrotypecontext on input line 1310.
\MT@listname@count=\count116

(/usr/local/texlive/2017/texmf-dist/tex/latex/microtype/microtype-pdftex.def
File: microtype-pdftex.def 2016/05/14 v2.6a Definitions specific to pdftex (RS)

LaTeX Info: Redefining \lsstyle on input line 916.
LaTeX Info: Redefining \lslig on input line 916.
\MT@outer@space=\skip47
)
Package microtype Info: Loading configuration file microtype.cfg.

(/usr/local/texlive/2017/texmf-dist/tex/latex/microtype/microtype.cfg
File: microtype.cfg 2016/05/14 v2.6a microtype main configuration file (RS)
))
(/usr/local/texlive/2017/texmf-dist/tex/latex/xcolor/xcolor.sty
Package: xcolor 2016/05/11 v2.12 LaTeX color extensions (UK)

(/usr/local/texlive/2017/texmf-dist/tex/latex/graphics-cfg/color.cfg
File: color.cfg 2016/01/02 v1.6 sample color configuration
)
Package xcolor Info: Driver file: pdftex.def on input line 225.

(/usr/local/texlive/2017/texmf-dist/tex/latex/graphics-def/pdftex.def
File: pdftex.def 2017/01/12 v0.06k Graphics/color for pdfTeX
\Gread@gobject=\count117
)
(/usr/local/texlive/2017/texmf-dist/tex/latex/colortbl/colortbl.sty
Package: colortbl 2012/02/13 v1.0a Color table columns (DPC)

(/usr/local/texlive/2017/texmf-dist/tex/latex/tools/array.sty
Package: array 2016/10/06 v2.4d Tabular extension package (FMi)
\col@sep=\dimen125
\extrarowheight=\dimen126
\NC@list=\toks22
\extratabsurround=\skip48
\backup@length=\skip49
)
\everycr=\toks23
\minrowclearance=\skip50
)
\rownum=\count118
Package xcolor Info: Model `cmy' substituted by `cmy0' on input line 1348.
Package xcolor Info: Model `hsb' substituted by `rgb' on input line 1352.
Package xcolor Info: Model `RGB' extended on input line 1364.
Package xcolor Info: Model `HTML' substituted by `rgb' on input line 1366.
Package xcolor Info: Model `Hsb' substituted by `hsb' on input line 1367.
Package xcolor Info: Model `tHsb' substituted by `hsb' on input line 1368.
Package xcolor Info: Model `HSB' substituted by `hsb' on input line 1369.
Package xcolor Info: Model `Gray' substituted by `gray' on input line 1370.
Package xcolor Info: Model `wave' substituted by `hsb' on input line 1371.
)
(/usr/local/texlive/2017/texmf-dist/tex/latex/floatrow/floatrow.sty
Package: floatrow 2008/08/02 v0.3b floatrow: float package extension

(/usr/local/texlive/2017/texmf-dist/tex/latex/caption/caption3.sty
Package: caption3 2016/05/22 v1.7-166 caption3 kernel (AR)
Package caption3 Info: TeX engine: e-TeX on input line 67.
\captionmargin=\dimen127
\captionmargin@=\dimen128
\captionwidth=\dimen129
\caption@tempdima=\dimen130
\caption@indent=\dimen131
\caption@parindent=\dimen132
\caption@hangindent=\dimen133
)
\c@float@type=\count119
\float@exts=\toks24
\float@box=\box28
\@floatcapt=\box29
Package floatrow Info: Modified float package code loaded on input line 455.
Package floatrow Info: Modified rotfloat package code loaded on input line 473.

\FR@everyfloat=\toks25
\flrow@foot=\insert199
\FB@wd=\dimen134
\FBo@wd=\dimen135
\FBc@wd=\dimen136
\FBo@ht=\skip51
\FBc@ht=\skip52
\FBf@ht=\skip53
\FBo@max=\skip54
\FBc@max=\skip55
\FBf@max=\skip56
\c@FBl@b=\count120
\floatbox@depth=\count121
\c@FRobj=\count122
\c@FRsobj=\count123
\Xhsize=\skip57
\sXhsize=\skip58
\Zhsize=\skip59
\sZhsize=\skip60
\flrow@rowbox=\box30
\FR@Zunitlength=\dimen137
\c@FBcnt=\count124
\FPOScnt=\count125
\LTleft=\skip61
\LTright=\skip62
\LTleft=\skip63
\LTright=\skip64
\flrow@types=\toks26
)
(/usr/local/texlive/2017/texmf-dist/tex/latex/subfig/subfig.sty
Package: subfig 2005/06/28 ver: 1.3 subfig package
\c@KVtest=\count126
\sf@farskip=\skip65
\sf@captopadj=\dimen138
\sf@capskip=\skip66
\sf@nearskip=\skip67
\c@subfigure=\count127
\c@subfigure@save=\count128
\c@lofdepth=\count129
\c@subtable=\count130
\c@subtable@save=\count131
\c@lotdepth=\count132
\sf@top=\skip68
\sf@bottom=\skip69
)
(/usr/local/texlive/2017/texmf-dist/tex/latex/placeins/placeins.sty
Package: placeins 2005/04/18  v 2.2
)
(/usr/local/texlive/2017/texmf-dist/tex/latex/mathtools/mathtools.sty
Package: mathtools 2015/11/12 v1.18 mathematical typesetting tools

(/usr/local/texlive/2017/texmf-dist/tex/latex/tools/calc.sty
Package: calc 2014/10/28 v4.3 Infix arithmetic (KKT,FJ)
\calc@Acount=\count133
\calc@Bcount=\count134
\calc@Adimen=\dimen139
\calc@Bdimen=\dimen140
\calc@Askip=\skip70
\calc@Bskip=\skip71
LaTeX Info: Redefining \setlength on input line 80.
LaTeX Info: Redefining \addtolength on input line 81.
\calc@Ccount=\count135
\calc@Cskip=\skip72
)
(/usr/local/texlive/2017/texmf-dist/tex/latex/mathtools/mhsetup.sty
Package: mhsetup 2010/01/21 v1.2a programming setup (MH)
)
LaTeX Info: Thecontrolsequence`\('isalreadyrobust on input line 129.
LaTeX Info: Thecontrolsequence`\)'isalreadyrobust on input line 129.
LaTeX Info: Thecontrolsequence`\['isalreadyrobust on input line 129.
LaTeX Info: Thecontrolsequence`\]'isalreadyrobust on input line 129.
\g_MT_multlinerow_int=\count136
\l_MT_multwidth_dim=\dimen141
\origjot=\skip73
\l_MT_shortvdotswithinadjustabove_dim=\dimen142
\l_MT_shortvdotswithinadjustbelow_dim=\dimen143
\l_MT_above_intertext_sep=\dimen144
\l_MT_below_intertext_sep=\dimen145
\l_MT_above_shortintertext_sep=\dimen146
\l_MT_below_shortintertext_sep=\dimen147
)
(/usr/local/texlive/2017/texmf-dist/tex/latex/natbib/natbib.sty
Package: natbib 2010/09/13 8.31b (PWD, AO)
\bibhang=\skip74
\bibsep=\skip75
LaTeX Info: Redefining \cite on input line 694.
\c@NAT@ctr=\count137
)
(/usr/local/texlive/2017/texmf-dist/tex/latex/todonotes/todonotes.sty
Package: todonotes 2015/07/09 .dtx Todonotes source and documentation.
Package: todonotes 2012/07/25

(/usr/local/texlive/2017/texmf-dist/tex/latex/base/ifthen.sty
Package: ifthen 2014/09/29 v1.1c Standard LaTeX ifthen package (DPC)
)
(/usr/local/texlive/2017/texmf-dist/tex/latex/xkeyval/xkeyval.sty
Package: xkeyval 2014/12/03 v2.7a package option processing (HA)

(/usr/local/texlive/2017/texmf-dist/tex/generic/xkeyval/xkeyval.tex
(/usr/local/texlive/2017/texmf-dist/tex/generic/xkeyval/xkvutils.tex
\XKV@toks=\toks27
\XKV@tempa@toks=\toks28
)
\XKV@depth=\count138
File: xkeyval.tex 2014/12/03 v2.7a key=value parser (HA)
))
(/usr/local/texlive/2017/texmf-dist/tex/latex/pgf/frontendlayer/tikz.sty
(/usr/local/texlive/2017/texmf-dist/tex/latex/pgf/basiclayer/pgf.sty
(/usr/local/texlive/2017/texmf-dist/tex/latex/pgf/utilities/pgfrcs.sty
(/usr/local/texlive/2017/texmf-dist/tex/generic/pgf/utilities/pgfutil-common.te
x
\pgfutil@everybye=\toks29
\pgfutil@tempdima=\dimen148
\pgfutil@tempdimb=\dimen149

(/usr/local/texlive/2017/texmf-dist/tex/generic/pgf/utilities/pgfutil-common-li
sts.tex))
(/usr/local/texlive/2017/texmf-dist/tex/generic/pgf/utilities/pgfutil-latex.def
\pgfutil@abb=\box31
(/usr/local/texlive/2017/texmf-dist/tex/latex/ms/everyshi.sty
Package: everyshi 2001/05/15 v3.00 EveryShipout Package (MS)
))
(/usr/local/texlive/2017/texmf-dist/tex/generic/pgf/utilities/pgfrcs.code.tex
Package: pgfrcs 2015/08/07 v3.0.1a (rcs-revision 1.31)
))
Package: pgf 2015/08/07 v3.0.1a (rcs-revision 1.15)
(/usr/local/texlive/2017/texmf-dist/tex/latex/pgf/basiclayer/pgfcore.sty
(/usr/local/texlive/2017/texmf-dist/tex/latex/graphics/graphicx.sty
Package: graphicx 2014/10/28 v1.0g Enhanced LaTeX Graphics (DPC,SPQR)

(/usr/local/texlive/2017/texmf-dist/tex/latex/graphics/graphics.sty
Package: graphics 2017/04/14 v1.1b Standard LaTeX Graphics (DPC,SPQR)

(/usr/local/texlive/2017/texmf-dist/tex/latex/graphics/trig.sty
Package: trig 2016/01/03 v1.10 sin cos tan (DPC)
)
(/usr/local/texlive/2017/texmf-dist/tex/latex/graphics-cfg/graphics.cfg
File: graphics.cfg 2016/06/04 v1.11 sample graphics configuration
)
Package graphics Info: Driver file: pdftex.def on input line 99.
)
\Gin@req@height=\dimen150
\Gin@req@width=\dimen151
)
(/usr/local/texlive/2017/texmf-dist/tex/latex/pgf/systemlayer/pgfsys.sty
(/usr/local/texlive/2017/texmf-dist/tex/generic/pgf/systemlayer/pgfsys.code.tex
Package: pgfsys 2014/07/09 v3.0.1a (rcs-revision 1.48)
(/usr/local/texlive/2017/texmf-dist/tex/generic/pgf/utilities/pgfkeys.code.tex
\pgfkeys@pathtoks=\toks30
\pgfkeys@temptoks=\toks31

(/usr/local/texlive/2017/texmf-dist/tex/generic/pgf/utilities/pgfkeysfiltered.c
ode.tex
\pgfkeys@tmptoks=\toks32
))
\pgf@x=\dimen152
\pgf@y=\dimen153
\pgf@xa=\dimen154
\pgf@ya=\dimen155
\pgf@xb=\dimen156
\pgf@yb=\dimen157
\pgf@xc=\dimen158
\pgf@yc=\dimen159
\w@pgf@writea=\write3
\r@pgf@reada=\read1
\c@pgf@counta=\count139
\c@pgf@countb=\count140
\c@pgf@countc=\count141
\c@pgf@countd=\count142
\t@pgf@toka=\toks33
\t@pgf@tokb=\toks34
\t@pgf@tokc=\toks35

(/usr/local/texlive/2017/texmf-dist/tex/generic/pgf/systemlayer/pgf.cfg
File: pgf.cfg 2008/05/14  (rcs-revision 1.7)
)
Driver file for pgf: pgfsys-pdftex.def

(/usr/local/texlive/2017/texmf-dist/tex/generic/pgf/systemlayer/pgfsys-pdftex.d
ef
File: pgfsys-pdftex.def 2014/10/11  (rcs-revision 1.35)

(/usr/local/texlive/2017/texmf-dist/tex/generic/pgf/systemlayer/pgfsys-common-p
df.def
File: pgfsys-common-pdf.def 2013/10/10  (rcs-revision 1.13)
)))
(/usr/local/texlive/2017/texmf-dist/tex/generic/pgf/systemlayer/pgfsyssoftpath.
code.tex
File: pgfsyssoftpath.code.tex 2013/09/09  (rcs-revision 1.9)
\pgfsyssoftpath@smallbuffer@items=\count143
\pgfsyssoftpath@bigbuffer@items=\count144
)
(/usr/local/texlive/2017/texmf-dist/tex/generic/pgf/systemlayer/pgfsysprotocol.
code.tex
File: pgfsysprotocol.code.tex 2006/10/16  (rcs-revision 1.4)
))
(/usr/local/texlive/2017/texmf-dist/tex/generic/pgf/basiclayer/pgfcore.code.tex
Package: pgfcore 2010/04/11 v3.0.1a (rcs-revision 1.7)
(/usr/local/texlive/2017/texmf-dist/tex/generic/pgf/math/pgfmath.code.tex
(/usr/local/texlive/2017/texmf-dist/tex/generic/pgf/math/pgfmathcalc.code.tex
(/usr/local/texlive/2017/texmf-dist/tex/generic/pgf/math/pgfmathutil.code.tex)
(/usr/local/texlive/2017/texmf-dist/tex/generic/pgf/math/pgfmathparser.code.tex
\pgfmath@dimen=\dimen160
\pgfmath@count=\count145
\pgfmath@box=\box32
\pgfmath@toks=\toks36
\pgfmath@stack@operand=\toks37
\pgfmath@stack@operation=\toks38
)
(/usr/local/texlive/2017/texmf-dist/tex/generic/pgf/math/pgfmathfunctions.code.
tex
(/usr/local/texlive/2017/texmf-dist/tex/generic/pgf/math/pgfmathfunctions.basic
.code.tex)
(/usr/local/texlive/2017/texmf-dist/tex/generic/pgf/math/pgfmathfunctions.trigo
nometric.code.tex)
(/usr/local/texlive/2017/texmf-dist/tex/generic/pgf/math/pgfmathfunctions.rando
m.code.tex)
(/usr/local/texlive/2017/texmf-dist/tex/generic/pgf/math/pgfmathfunctions.compa
rison.code.tex)
(/usr/local/texlive/2017/texmf-dist/tex/generic/pgf/math/pgfmathfunctions.base.
code.tex)
(/usr/local/texlive/2017/texmf-dist/tex/generic/pgf/math/pgfmathfunctions.round
.code.tex)
(/usr/local/texlive/2017/texmf-dist/tex/generic/pgf/math/pgfmathfunctions.misc.
code.tex)
(/usr/local/texlive/2017/texmf-dist/tex/generic/pgf/math/pgfmathfunctions.integ
erarithmetics.code.tex)))
(/usr/local/texlive/2017/texmf-dist/tex/generic/pgf/math/pgfmathfloat.code.tex
\c@pgfmathroundto@lastzeros=\count146
))
(/usr/local/texlive/2017/texmf-dist/tex/generic/pgf/basiclayer/pgfcorepoints.co
de.tex
File: pgfcorepoints.code.tex 2013/10/07  (rcs-revision 1.27)
\pgf@picminx=\dimen161
\pgf@picmaxx=\dimen162
\pgf@picminy=\dimen163
\pgf@picmaxy=\dimen164
\pgf@pathminx=\dimen165
\pgf@pathmaxx=\dimen166
\pgf@pathminy=\dimen167
\pgf@pathmaxy=\dimen168
\pgf@xx=\dimen169
\pgf@xy=\dimen170
\pgf@yx=\dimen171
\pgf@yy=\dimen172
\pgf@zx=\dimen173
\pgf@zy=\dimen174
)
(/usr/local/texlive/2017/texmf-dist/tex/generic/pgf/basiclayer/pgfcorepathconst
ruct.code.tex
File: pgfcorepathconstruct.code.tex 2013/10/07  (rcs-revision 1.29)
\pgf@path@lastx=\dimen175
\pgf@path@lasty=\dimen176
)
(/usr/local/texlive/2017/texmf-dist/tex/generic/pgf/basiclayer/pgfcorepathusage
.code.tex
File: pgfcorepathusage.code.tex 2014/11/02  (rcs-revision 1.24)
\pgf@shorten@end@additional=\dimen177
\pgf@shorten@start@additional=\dimen178
)
(/usr/local/texlive/2017/texmf-dist/tex/generic/pgf/basiclayer/pgfcorescopes.co
de.tex
File: pgfcorescopes.code.tex 2015/05/08  (rcs-revision 1.46)
\pgfpic=\box33
\pgf@hbox=\box34
\pgf@layerbox@main=\box35
\pgf@picture@serial@count=\count147
)
(/usr/local/texlive/2017/texmf-dist/tex/generic/pgf/basiclayer/pgfcoregraphicst
ate.code.tex
File: pgfcoregraphicstate.code.tex 2014/11/02  (rcs-revision 1.12)
\pgflinewidth=\dimen179
)
(/usr/local/texlive/2017/texmf-dist/tex/generic/pgf/basiclayer/pgfcoretransform
ations.code.tex
File: pgfcoretransformations.code.tex 2015/08/07  (rcs-revision 1.20)
\pgf@pt@x=\dimen180
\pgf@pt@y=\dimen181
\pgf@pt@temp=\dimen182
)
(/usr/local/texlive/2017/texmf-dist/tex/generic/pgf/basiclayer/pgfcorequick.cod
e.tex
File: pgfcorequick.code.tex 2008/10/09  (rcs-revision 1.3)
)
(/usr/local/texlive/2017/texmf-dist/tex/generic/pgf/basiclayer/pgfcoreobjects.c
ode.tex
File: pgfcoreobjects.code.tex 2006/10/11  (rcs-revision 1.2)
)
(/usr/local/texlive/2017/texmf-dist/tex/generic/pgf/basiclayer/pgfcorepathproce
ssing.code.tex
File: pgfcorepathprocessing.code.tex 2013/09/09  (rcs-revision 1.9)
)
(/usr/local/texlive/2017/texmf-dist/tex/generic/pgf/basiclayer/pgfcorearrows.co
de.tex
File: pgfcorearrows.code.tex 2015/05/14  (rcs-revision 1.43)
\pgfarrowsep=\dimen183
)
(/usr/local/texlive/2017/texmf-dist/tex/generic/pgf/basiclayer/pgfcoreshade.cod
e.tex
File: pgfcoreshade.code.tex 2013/07/15  (rcs-revision 1.15)
\pgf@max=\dimen184
\pgf@sys@shading@range@num=\count148
)
(/usr/local/texlive/2017/texmf-dist/tex/generic/pgf/basiclayer/pgfcoreimage.cod
e.tex
File: pgfcoreimage.code.tex 2013/07/15  (rcs-revision 1.18)

(/usr/local/texlive/2017/texmf-dist/tex/generic/pgf/basiclayer/pgfcoreexternal.
code.tex
File: pgfcoreexternal.code.tex 2014/07/09  (rcs-revision 1.21)
\pgfexternal@startupbox=\box36
))
(/usr/local/texlive/2017/texmf-dist/tex/generic/pgf/basiclayer/pgfcorelayers.co
de.tex
File: pgfcorelayers.code.tex 2013/07/18  (rcs-revision 1.7)
)
(/usr/local/texlive/2017/texmf-dist/tex/generic/pgf/basiclayer/pgfcoretranspare
ncy.code.tex
File: pgfcoretransparency.code.tex 2013/09/30  (rcs-revision 1.5)
)
(/usr/local/texlive/2017/texmf-dist/tex/generic/pgf/basiclayer/pgfcorepatterns.
code.tex
File: pgfcorepatterns.code.tex 2013/11/07  (rcs-revision 1.5)
)))
(/usr/local/texlive/2017/texmf-dist/tex/generic/pgf/modules/pgfmoduleshapes.cod
e.tex
File: pgfmoduleshapes.code.tex 2014/03/21  (rcs-revision 1.35)
\pgfnodeparttextbox=\box37
)
(/usr/local/texlive/2017/texmf-dist/tex/generic/pgf/modules/pgfmoduleplot.code.
tex
File: pgfmoduleplot.code.tex 2015/08/03  (rcs-revision 1.13)
)
(/usr/local/texlive/2017/texmf-dist/tex/latex/pgf/compatibility/pgfcomp-version
-0-65.sty
Package: pgfcomp-version-0-65 2007/07/03 v3.0.1a (rcs-revision 1.7)
\pgf@nodesepstart=\dimen185
\pgf@nodesepend=\dimen186
)
(/usr/local/texlive/2017/texmf-dist/tex/latex/pgf/compatibility/pgfcomp-version
-1-18.sty
Package: pgfcomp-version-1-18 2007/07/23 v3.0.1a (rcs-revision 1.1)
))
(/usr/local/texlive/2017/texmf-dist/tex/latex/pgf/utilities/pgffor.sty
(/usr/local/texlive/2017/texmf-dist/tex/latex/pgf/utilities/pgfkeys.sty
(/usr/local/texlive/2017/texmf-dist/tex/generic/pgf/utilities/pgfkeys.code.tex)
) (/usr/local/texlive/2017/texmf-dist/tex/latex/pgf/math/pgfmath.sty
(/usr/local/texlive/2017/texmf-dist/tex/generic/pgf/math/pgfmath.code.tex))
(/usr/local/texlive/2017/texmf-dist/tex/generic/pgf/utilities/pgffor.code.tex
Package: pgffor 2013/12/13 v3.0.1a (rcs-revision 1.25)

(/usr/local/texlive/2017/texmf-dist/tex/generic/pgf/math/pgfmath.code.tex)
\pgffor@iter=\dimen187
\pgffor@skip=\dimen188
\pgffor@stack=\toks39
\pgffor@toks=\toks40
))
(/usr/local/texlive/2017/texmf-dist/tex/generic/pgf/frontendlayer/tikz/tikz.cod
e.tex
Package: tikz 2015/08/07 v3.0.1a (rcs-revision 1.151)

(/usr/local/texlive/2017/texmf-dist/tex/generic/pgf/libraries/pgflibraryplothan
dlers.code.tex
File: pgflibraryplothandlers.code.tex 2013/08/31 v3.0.1a (rcs-revision 1.20)
\pgf@plot@mark@count=\count149
\pgfplotmarksize=\dimen189
)
\tikz@lastx=\dimen190
\tikz@lasty=\dimen191
\tikz@lastxsaved=\dimen192
\tikz@lastysaved=\dimen193
\tikzleveldistance=\dimen194
\tikzsiblingdistance=\dimen195
\tikz@figbox=\box38
\tikz@figbox@bg=\box39
\tikz@tempbox=\box40
\tikz@tempbox@bg=\box41
\tikztreelevel=\count150
\tikznumberofchildren=\count151
\tikznumberofcurrentchild=\count152
\tikz@fig@count=\count153

(/usr/local/texlive/2017/texmf-dist/tex/generic/pgf/modules/pgfmodulematrix.cod
e.tex
File: pgfmodulematrix.code.tex 2013/09/17  (rcs-revision 1.8)
\pgfmatrixcurrentrow=\count154
\pgfmatrixcurrentcolumn=\count155
\pgf@matrix@numberofcolumns=\count156
)
\tikz@expandcount=\count157

(/usr/local/texlive/2017/texmf-dist/tex/generic/pgf/frontendlayer/tikz/librarie
s/tikzlibrarytopaths.code.tex
File: tikzlibrarytopaths.code.tex 2008/06/17 v3.0.1a (rcs-revision 1.2)
)))
(/usr/local/texlive/2017/texmf-dist/tex/generic/pgf/frontendlayer/tikz/librarie
s/tikzlibrarypositioning.code.tex
File: tikzlibrarypositioning.code.tex 2008/10/06 v3.0.1a (rcs-revision 1.7)
)
\c@@todonotes@numberoftodonotes=\count158
)
(/usr/local/texlive/2017/texmf-dist/tex/latex/soul/soul.sty
Package: soul 2003/11/17 v2.4 letterspacing/underlining (mf)
\SOUL@word=\toks41
\SOUL@lasttoken=\toks42
\SOUL@cmds=\toks43
\SOUL@buffer=\toks44
\SOUL@token=\toks45
\SOUL@spaceskip=\skip76
\SOUL@ttwidth=\dimen196
\SOUL@uldp=\dimen197
\SOUL@ulht=\dimen198
)
\savedwidth=\skip77

(/usr/local/texlive/2017/texmf-dist/tex/latex/caption/caption.sty
Package: caption 2016/02/21 v3.3-144 Customizing captions (AR)
\c@ContinuedFloat=\count159
Package caption Info: float package is loaded.
Package caption Info: floatrow package is loaded.
Package caption Info: hyperref package is loaded.
) (./main.aux)
\openout1 = `main.aux'.

LaTeX Font Info:    Checking defaults for OML/cmm/m/it on input line 196.
LaTeX Font Info:    ... okay on input line 196.
LaTeX Font Info:    Checking defaults for T1/cmr/m/n on input line 196.
LaTeX Font Info:    ... okay on input line 196.
LaTeX Font Info:    Checking defaults for OT1/cmr/m/n on input line 196.
LaTeX Font Info:    ... okay on input line 196.
LaTeX Font Info:    Checking defaults for OMS/cmsy/m/n on input line 196.
LaTeX Font Info:    ... okay on input line 196.
LaTeX Font Info:    Checking defaults for OMX/cmex/m/n on input line 196.
LaTeX Font Info:    ... okay on input line 196.
LaTeX Font Info:    Checking defaults for U/cmr/m/n on input line 196.
LaTeX Font Info:    ... okay on input line 196.
LaTeX Font Info:    Checking defaults for TS1/cmr/m/n on input line 196.
LaTeX Font Info:    Try loading font information for TS1+cmr on input line 196.

(/usr/local/texlive/2017/texmf-dist/tex/latex/base/ts1cmr.fd
File: ts1cmr.fd 2014/09/29 v2.5h Standard LaTeX font definitions
)
LaTeX Font Info:    ... okay on input line 196.
LaTeX Font Info:    Checking defaults for PD1/pdf/m/n on input line 196.
LaTeX Font Info:    ... okay on input line 196.

*geometry* driver: auto-detecting
*geometry* detected driver: pdftex
*geometry* verbose mode - [ preamble ] result:
* driver: pdftex
* paper: a4paper
* layout: <same size as paper>
* layoutoffset:(h,v)=(0.0pt,0.0pt)
* modes: 
* h-part:(L,W,R)=(89.62709pt, 418.25368pt, 89.6271pt)
* v-part:(T,H,B)=(50.58878pt, 725.8018pt, 68.65627pt)
* \paperwidth=597.50787pt
* \paperheight=845.04684pt
* \textwidth=418.25368pt
* \textheight=725.8018pt
* \oddsidemargin=17.3571pt
* \evensidemargin=17.3571pt
* \topmargin=-58.68121pt
* \headheight=12.0pt
* \headsep=25.0pt
* \topskip=12.0pt
* \footskip=30.0pt
* \marginparwidth=35.0pt
* \marginparsep=10.0pt
* \columnsep=10.0pt
* \skip\footins=10.8pt plus 4.0pt minus 2.0pt
* \hoffset=0.0pt
* \voffset=0.0pt
* \mag=1000
* \@twocolumnfalse
* \@twosidefalse
* \@mparswitchfalse
* \@reversemarginfalse
* (1in=72.27pt=25.4mm, 1cm=28.453pt)

\AtBeginShipoutBox=\box42
Package hyperref Info: Link coloring OFF on input line 196.
LaTeX Info: Redefining \ref on input line 196.
LaTeX Info: Redefining \pageref on input line 196.
LaTeX Info: Redefining \nameref on input line 196.
(./main.out) (./main.out)
\@outlinefile=\write4
\openout4 = `main.out'.

LaTeX Info: Redefining \microtypecontext on input line 196.
Package microtype Info: Generating PDF output.
Package microtype Info: Character protrusion enabled (level 2).
Package microtype Info: Using default protrusion set `alltext'.
Package microtype Info: Automatic font expansion enabled (level 2),
(microtype)             stretch: 20, shrink: 20, step: 1, non-selected.
Package microtype Info: Using default expansion set `basictext'.
Package microtype Info: No adjustment of tracking.
Package microtype Info: No adjustment of interword spacing.
Package microtype Info: No adjustment of character kerning.

(/usr/local/texlive/2017/texmf-dist/tex/latex/microtype/mt-cmr.cfg
File: mt-cmr.cfg 2013/05/19 v2.2 microtype config. file: Computer Modern Roman 
(RS)
)
(/usr/local/texlive/2017/texmf-dist/tex/context/base/mkii/supp-pdf.mkii
[Loading MPS to PDF converter (version 2006.09.02).]
\scratchcounter=\count160
\scratchdimen=\dimen256
\scratchbox=\box43
\nofMPsegments=\count161
\nofMParguments=\count162
\everyMPshowfont=\toks46
\MPscratchCnt=\count163
\MPscratchDim=\dimen257
\MPnumerator=\count164
\makeMPintoPDFobject=\count165
\everyMPtoPDFconversion=\toks47
) (/usr/local/texlive/2017/texmf-dist/tex/latex/oberdiek/epstopdf-base.sty
Package: epstopdf-base 2016/05/15 v2.6 Base part for package epstopdf

(/usr/local/texlive/2017/texmf-dist/tex/latex/oberdiek/grfext.sty
Package: grfext 2016/05/16 v1.2 Manage graphics extensions (HO)
)
Package epstopdf-base Info: Redefining graphics rule for `.eps' on input line 4
38.
Package grfext Info: Graphics extension search list:
(grfext)             [.png,.pdf,.jpg,.mps,.jpeg,.jbig2,.jb2,.PNG,.PDF,.JPG,.JPE
G,.JBIG2,.JB2,.eps]
(grfext)             \AppendGraphicsExtensions on input line 456.

(/usr/local/texlive/2017/texmf-dist/tex/latex/latexconfig/epstopdf-sys.cfg
File: epstopdf-sys.cfg 2010/07/13 v1.3 Configuration of (r)epstopdf for TeX Liv
e
))
Package caption Info: Begin \AtBeginDocument code.
Package caption Info: subfig package v1.3 is loaded.
Package caption Info: floatrow package is loaded.
Package caption Info: End \AtBeginDocument code.

(/usr/local/texlive/2017/texmf-dist/tex/latex/floatrow/fr-subfig.sty
Package: fr-subfig 2007/12/24 v0.1g (beta) floatrow: additions for subfig
\FBsc@max=\skip78
\FBso@max=\skip79
)
ABD: EveryShipout initializing macros
LaTeX Font Info:    Try loading font information for U+msa on input line 207.

(/usr/local/texlive/2017/texmf-dist/tex/latex/amsfonts/umsa.fd
File: umsa.fd 2013/01/14 v3.01 AMS symbols A
)
(/usr/local/texlive/2017/texmf-dist/tex/latex/microtype/mt-msa.cfg
File: mt-msa.cfg 2006/02/04 v1.1 microtype config. file: AMS symbols (a) (RS)
)
LaTeX Font Info:    Try loading font information for U+msb on input line 207.

(/usr/local/texlive/2017/texmf-dist/tex/latex/amsfonts/umsb.fd
File: umsb.fd 2013/01/14 v3.01 AMS symbols B
)
(/usr/local/texlive/2017/texmf-dist/tex/latex/microtype/mt-msb.cfg
File: mt-msb.cfg 2005/06/01 v1.0 microtype config. file: AMS symbols (b) (RS)
) [1

{/usr/local/texlive/2017/texmf-var/fonts/map/pdftex/updmap/pdftex.map}] [2] [3]
 [4]
[5] <humanExpScenario.png, id=233, 351.2322pt x 183.8067pt>
File: humanExpScenario.png Graphic file (type png)

<use humanExpScenario.png>
Package pdftex.def Info: humanExpScenario.png used on input line 364.
(pdftex.def)             Requested size: 292.77629pt x 153.21861pt.

<monkeyExpScenario.png, id=236, 540.3387pt x 258.9675pt>
File: monkeyExpScenario.png Graphic file (type png)

<use monkeyExpScenario.png>
Package pdftex.def Info: monkeyExpScenario.png used on input line 373.
(pdftex.def)             Requested size: 397.3397pt x 190.43958pt.
 <learningTime.png, id=238, 175.857pt x 91.3011pt>
File: learningTime.png Graphic file (type png)

<use learningTime.png>
Package pdftex.def Info: learningTime.png used on input line 385.
(pdftex.def)             Requested size: 184.03264pt x 95.55133pt.
 <performanceCDF.png, id=240, 292.2117pt x 98.2872pt>
File: performanceCDF.png Graphic file (type png)

<use performanceCDF.png>
Package pdftex.def Info: performanceCDF.png used on input line 393.
(pdftex.def)             Requested size: 292.77629pt x 98.4849pt.
 [6] [7 <./humanExpScenario.png> <./monkeyExpScenario.png>] [8 <./learningTime.
png> <./performanceCDF.png>] [9] [10] [11] [12]
<basicModule.pdf, id=380, 644.4075pt x 280.04625pt>
File: basicModule.pdf Graphic file (type pdf)
 <use basicModule.pdf>
Package pdftex.def Info: basicModule.pdf used on input line 545.
(pdftex.def)             Requested size: 322.20296pt x 140.02277pt.

<energyFunctionalConverge.png, id=382, 221.1462pt x 104.7915pt>
File: energyFunctionalConverge.png Graphic file (type png)

<use energyFunctionalConverge.png>
Package pdftex.def Info: energyFunctionalConverge.png used on input line 551.
(pdftex.def)             Requested size: 276.43205pt x 130.98904pt.
 [13] [14 <./basicModule.pdf> <./energyFunctionalConverge.png>] [15]
<withRewardFullSys1.png, id=578, 469.2732pt x 359.9046pt>
File: withRewardFullSys1.png Graphic file (type png)

<use withRewardFullSys1.png>
Package pdftex.def Info: withRewardFullSys1.png used on input line 602.
(pdftex.def)             Requested size: 426.62053pt x 327.20616pt.

Overfull \hbox (8.36685pt too wide) in paragraph at lines 602--603
 [][] 
 []


LaTeX Warning: `!h' float specifier changed to `!ht'.

[16] [17 <./withRewardFullSys1.png>] [18] [19] [20]
<statisticalH1.png, id=636, 362.3136pt x 239.9364pt>
File: statisticalH1.png Graphic file (type png)
 <use statisticalH1.png>
Package pdftex.def Info: statisticalH1.png used on input line 701.
(pdftex.def)             Requested size: 326.07922pt x 215.94075pt.

<statisticalH0.png, id=638, 359.4228pt x 236.082pt>
File: statisticalH0.png Graphic file (type png)
 <use statisticalH0.png>
Package pdftex.def Info: statisticalH0.png used on input line 706.
(pdftex.def)             Requested size: 323.47752pt x 212.47182pt.

[21] [22 <./statisticalH1.png> <./statisticalH0.png>]
<H1_RT_Histogram.png, id=657, 349.7868pt x 272.217pt>
File: H1_RT_Histogram.png Graphic file (type png)

<use H1_RT_Histogram.png>
Package pdftex.def Info: H1_RT_Histogram.png used on input line 748.
(pdftex.def)             Requested size: 349.78595pt x 272.21631pt.

<H0_RT_Histogram.png, id=659, 354.123pt x 115.1502pt>
File: H0_RT_Histogram.png Graphic file (type png)

<use H0_RT_Histogram.png>
Package pdftex.def Info: H0_RT_Histogram.png used on input line 753.
(pdftex.def)             Requested size: 354.12212pt x 115.14992pt.
 [23 <./H1_RT_Histogram.png> <./H0_RT_Histogram.png>]
<statisticalH1Monkey.png, id=677, 362.7954pt x 228.3732pt>
File: statisticalH1Monkey.png Graphic file (type png)

<use statisticalH1Monkey.png>
Package pdftex.def Info: statisticalH1Monkey.png used on input line 779.
(pdftex.def)             Requested size: 362.79451pt x 228.37263pt.
 [24]
<H1_Monkey_RT_Histogram.png, id=685, 367.6134pt x 269.808pt>
File: H1_Monkey_RT_Histogram.png Graphic file (type png)

<use H1_Monkey_RT_Histogram.png>
Package pdftex.def Info: H1_Monkey_RT_Histogram.png used on input line 794.
(pdftex.def)             Requested size: 367.61249pt x 269.80734pt.
 [25 <./statisticalH1Monkey.png>] [26 <./H1_Monkey_RT_Histogram.png>] [27] <awa
keToSleep.png, id=770, 399.894pt x 119.0046pt>
File: awakeToSleep.png Graphic file (type png)

<use awakeToSleep.png>
Package pdftex.def Info: awakeToSleep.png used on input line 845.
(pdftex.def)             Requested size: 399.893pt x 119.00429pt.
 [28] [29 <./awakeToSleep.png>] [30] [31]
<PsiEffectFullSys.png, id=889, 412.9026pt x 193.2018pt>
File: PsiEffectFullSys.png Graphic file (type png)

<use PsiEffectFullSys.png>
Package pdftex.def Info: PsiEffectFullSys.png used on input line 990.
(pdftex.def)             Requested size: 376.42575pt x 176.14407pt.

<differentA_B_Stimuli.png, id=891, 435.3063pt x 318.9516pt>
File: differentA_B_Stimuli.png Graphic file (type png)

<use differentA_B_Stimuli.png>
Package pdftex.def Info: differentA_B_Stimuli.png used on input line 994.
(pdftex.def)             Requested size: 376.42575pt x 275.82118pt.
 [32] [33 <./PsiEffectFullSys.png> <./differentA_B_Stimuli.png>] <globalMeasure
s.png, id=917, 188.8656pt x 119.7273pt>
File: globalMeasures.png Graphic file (type png)

<use globalMeasures.png>
Package pdftex.def Info: globalMeasures.png used on input line 1035.
(pdftex.def)             Requested size: 179.42128pt x 113.74026pt.

<learningSpeedEffect.png, id=919, 387.1263pt x 98.0463pt>
File: learningSpeedEffect.png Graphic file (type png)

<use learningSpeedEffect.png>
Package pdftex.def Info: learningSpeedEffect.png used on input line 1041.
(pdftex.def)             Requested size: 387.12535pt x 98.04604pt.
 <gainEffect.png, id=921, 386.4036pt x 96.1191pt>
File: gainEffect.png Graphic file (type png)

<use gainEffect.png>
Package pdftex.def Info: gainEffect.png used on input line 1046.
(pdftex.def)             Requested size: 386.40265pt x 96.11884pt.
 <c0EffectV.png, id=923, 385.44pt x 96.36pt>
File: c0EffectV.png Graphic file (type png)

<use c0EffectV.png>
Package pdftex.def Info: c0EffectV.png used on input line 1051.
(pdftex.def)             Requested size: 385.43906pt x 96.35974pt.
 <RT_H1_T1_T2.png, id=927, 418.6842pt x 662.475pt>
File: RT_H1_T1_T2.png Graphic file (type png)

<use RT_H1_T1_T2.png>
Package pdftex.def Info: RT_H1_T1_T2.png used on input line 1069.
(pdftex.def)             Requested size: 355.88326pt x 563.10641pt.
 [34] [35 <./globalMeasures.png> <./learningSpeedEffect.png> <./gainEffect.png>
 <./c0EffectV.png>] [36 <./RT_H1_T1_T2.png>] [37]
Missing character: There is no � in font cmr12!
Missing character: There is no � in font cmr12!
Missing character: There is no � in font cmr12!
 [38]
[39] [40] [41]
Package atveryend Info: Empty hook `BeforeClearDocument' on input line 1849.
Package atveryend Info: Empty hook `AfterLastShipout' on input line 1849.
 (./main.aux)
Package atveryend Info: Executing hook `AtVeryEndDocument' on input line 1849.
Package atveryend Info: Executing hook `AtEndAfterFileList' on input line 1849.

Package rerunfilecheck Info: File `main.out' has not changed.
(rerunfilecheck)             Checksum: A8D554C07381895DB7EB2933ABA837D4;1651.
Package atveryend Info: Empty hook `AtVeryVeryEnd' on input line 1849.
 )
(\end occurred inside a group at level 1)

### simple group (level 1) entered at line 659 ({)
### bottom level 
Here is how much of TeX's memory you used:
 22515 strings out of 492995
 409647 string characters out of 6132704
 532596 words of memory out of 5000000
 25353 multiletter control sequences out of 15000+600000
 14348 words of font info for 97 fonts, out of 8000000 for 9000
 1141 hyphenation exceptions out of 8191
 62i,20n,65p,1829b,667s stack positions out of 5000i,500n,10000p,200000b,80000s
</usr/local/texlive/2017/texmf-dist/fonts/type1/public/amsfonts
/cm/cmbx10.pfb></usr/local/texlive/2017/texmf-dist/fonts/type1/public/amsfonts/
cm/cmbx12.pfb></usr/local/texlive/2017/texmf-dist/fonts/type1/public/amsfonts/c
m/cmex10.pfb></usr/local/texlive/2017/texmf-dist/fonts/type1/public/amsfonts/cm
/cmmi10.pfb></usr/local/texlive/2017/texmf-dist/fonts/type1/public/amsfonts/cm/
cmmi12.pfb></usr/local/texlive/2017/texmf-dist/fonts/type1/public/amsfonts/cm/c
mmi5.pfb></usr/local/texlive/2017/texmf-dist/fonts/type1/public/amsfonts/cm/cmm
i6.pfb></usr/local/texlive/2017/texmf-dist/fonts/type1/public/amsfonts/cm/cmmi7
.pfb></usr/local/texlive/2017/texmf-dist/fonts/type1/public/amsfonts/cm/cmmi8.p
fb></usr/local/texlive/2017/texmf-dist/fonts/type1/public/amsfonts/cm/cmr10.pfb
></usr/local/texlive/2017/texmf-dist/fonts/type1/public/amsfonts/cm/cmr12.pfb><
/usr/local/texlive/2017/texmf-dist/fonts/type1/public/amsfonts/cm/cmr17.pfb></u
sr/local/texlive/2017/texmf-dist/fonts/type1/public/amsfonts/cm/cmr6.pfb></usr/
local/texlive/2017/texmf-dist/fonts/type1/public/amsfonts/cm/cmr7.pfb></usr/loc
al/texlive/2017/texmf-dist/fonts/type1/public/amsfonts/cm/cmr8.pfb></usr/local/
texlive/2017/texmf-dist/fonts/type1/public/amsfonts/cm/cmsy10.pfb></usr/local/t
exlive/2017/texmf-dist/fonts/type1/public/amsfonts/cm/cmsy6.pfb></usr/local/tex
live/2017/texmf-dist/fonts/type1/public/amsfonts/cm/cmsy7.pfb></usr/local/texli
ve/2017/texmf-dist/fonts/type1/public/amsfonts/cm/cmsy8.pfb></usr/local/texlive
/2017/texmf-dist/fonts/type1/public/amsfonts/cm/cmti12.pfb></usr/local/texlive/
2017/texmf-dist/fonts/type1/public/amsfonts/symbols/msbm10.pfb>
Output written on main.pdf (41 pages, 2147587 bytes).
PDF statistics:
 1090 PDF objects out of 1200 (max. 8388607)
 937 compressed objects within 10 object streams
 191 named destinations out of 1000 (max. 500000)
 12188 words of extra memory for PDF output out of 14400 (max. 10000000)
```
