## Supplementary material for "A biologically plausible decision-making model based on interacting neural populations": Tex files: main.out

```
\BOOKMARK [1][-]{section.1}{Introduction}{}% 1
\BOOKMARK [1][-]{section.2}{Experiment setup}{}% 2
\BOOKMARK [2][-]{subsection.2.1}{Human experiment}{section.2}% 3
\BOOKMARK [2][-]{subsection.2.2}{Macaque experiment}{section.2}% 4
\BOOKMARK [1][-]{section.3}{Model}{}% 5
\BOOKMARK [2][-]{subsection.3.1}{Basic module}{section.3}% 6
\BOOKMARK [2][-]{subsection.3.2}{Regulatory module}{section.3}% 7
\BOOKMARK [2][-]{subsection.3.3}{Reward-tracking module}{section.3}% 8
\BOOKMARK [2][-]{subsection.3.4}{Example simulation of the model}{section.3}% 9
\BOOKMARK [1][-]{section.4}{Noise sources}{}% 10
\BOOKMARK [2][-]{subsection.4.1}{Extracellular media distortion effects}{section.4}% 11
\BOOKMARK [2][-]{subsection.4.2}{Exploratory behavior}{section.4}% 12
\BOOKMARK [1][-]{section.5}{Quantification of behavior}{}% 13
\BOOKMARK [1][-]{section.6}{Model predictions}{}% 14
\BOOKMARK [2][-]{subsection.6.1}{Human performance}{section.6}% 15
\BOOKMARK [2][-]{subsection.6.2}{Human reaction times}{section.6}% 16
\BOOKMARK [2][-]{subsection.6.3}{Macaque performance}{section.6}% 17
\BOOKMARK [2][-]{subsection.6.4}{Macaque reaction times}{section.6}% 18
\BOOKMARK [1][-]{section.7}{Discussion}{}% 19
\BOOKMARK [2][-]{subsection.0.1}{Neural transfer functions}{section.7}% 20
\BOOKMARK [2][-]{subsection.0.2}{Simulation parameters}{section.7}% 21
\BOOKMARK [2][-]{subsection.0.3}{Effects of varying the bias and the difference between the stimuli}{section.7}% 22
\BOOKMARK [2][-]{subsection.0.4}{Characterization of the model behavioral performance}{section.7}% 23
\BOOKMARK [2][-]{subsection.0.5}{Characterization of the model reaction time}{section.7}% 24
```
