## Supplementary material for "A biologically plausible decision-making model based on interacting neural populations": Tex files: main.synctex (part 1 of 2)

```
SyncTeX Version:1
Input:1:/Users/ebaspina/Dropbox/ACADEMIC/RESEARCH/Postdocs_PhD/PostDoc/CNRSPostdoc/COREDEM/AdExBicolumnar/ProgressReports/NeuralComputation_Submission/AfterRevision/forBioRxiv/./main.tex
Input:2:/usr/local/texlive/2017/texmf-dist/tex/latex/base/article.cls
Input:3:/usr/local/texlive/2017/texmf-dist/tex/latex/base/size12.clo
Input:4:/usr/local/texlive/2017/texmf-dist/tex/latex/geometry/geometry.sty
Input:5:/usr/local/texlive/2017/texmf-dist/tex/latex/graphics/keyval.sty
Input:6:/usr/local/texlive/2017/texmf-dist/tex/generic/oberdiek/ifpdf.sty
Input:7:/usr/local/texlive/2017/texmf-dist/tex/generic/oberdiek/ifvtex.sty
Input:8:/usr/local/texlive/2017/texmf-dist/tex/generic/ifxetex/ifxetex.sty
Input:9:/usr/local/texlive/2017/texmf-dist/tex/latex/amsmath/amsmath.sty
Input:10:/usr/local/texlive/2017/texmf-dist/tex/latex/amsmath/amstext.sty
Input:11:/usr/local/texlive/2017/texmf-dist/tex/latex/amsmath/amsgen.sty
Input:12:/usr/local/texlive/2017/texmf-dist/tex/latex/amsmath/amsbsy.sty
Input:13:/usr/local/texlive/2017/texmf-dist/tex/latex/amsmath/amsopn.sty
Input:14:/usr/local/texlive/2017/texmf-dist/tex/latex/amsfonts/amssymb.sty
Input:15:/usr/local/texlive/2017/texmf-dist/tex/latex/amsfonts/amsfonts.sty
Input:16:/usr/local/texlive/2017/texmf-dist/tex/latex/changepage/changepage.sty
Input:17:/usr/local/texlive/2017/texmf-dist/tex/latex/base/textcomp.sty
Input:18:/usr/local/texlive/2017/texmf-dist/tex/latex/base/ts1enc.def
Input:19:/usr/local/texlive/2017/texmf-dist/tex/latex/marvosym/marvosym.sty
Input:20:/usr/local/texlive/2017/texmf-dist/tex/latex/hyperref/nameref.sty
Input:21:/usr/local/texlive/2017/texmf-dist/tex/latex/oberdiek/refcount.sty
Input:22:/usr/local/texlive/2017/texmf-dist/tex/generic/oberdiek/ltxcmds.sty
Input:23:/usr/local/texlive/2017/texmf-dist/tex/generic/oberdiek/infwarerr.sty
Input:24:/usr/local/texlive/2017/texmf-dist/tex/generic/oberdiek/gettitlestring.sty
Input:25:/usr/local/texlive/2017/texmf-dist/tex/latex/oberdiek/kvoptions.sty
Input:26:/usr/local/texlive/2017/texmf-dist/tex/generic/oberdiek/kvsetkeys.sty
Input:27:/usr/local/texlive/2017/texmf-dist/tex/generic/oberdiek/etexcmds.sty
Input:28:/usr/local/texlive/2017/texmf-dist/tex/generic/oberdiek/ifluatex.sty
Input:29:/usr/local/texlive/2017/texmf-dist/tex/latex/hyperref/hyperref.sty
Input:30:/usr/local/texlive/2017/texmf-dist/tex/generic/oberdiek/hobsub-hyperref.sty
Input:31:/usr/local/texlive/2017/texmf-dist/tex/generic/oberdiek/hobsub-generic.sty
Input:32:/usr/local/texlive/2017/texmf-dist/tex/latex/oberdiek/auxhook.sty
Input:33:/usr/local/texlive/2017/texmf-dist/tex/latex/hyperref/pd1enc.def
Input:34:/usr/local/texlive/2017/texmf-dist/tex/latex/latexconfig/hyperref.cfg
Input:35:/usr/local/texlive/2017/texmf-dist/tex/latex/url/url.sty
Input:36:/usr/local/texlive/2017/texmf-dist/tex/latex/hyperref/hpdftex.def
Input:37:/usr/local/texlive/2017/texmf-dist/tex/latex/oberdiek/rerunfilecheck.sty
Input:38:/usr/local/texlive/2017/texmf-dist/tex/latex/microtype/microtype.sty
Input:39:/usr/local/texlive/2017/texmf-dist/tex/latex/microtype/microtype-pdftex.def
Input:40:/usr/local/texlive/2017/texmf-dist/tex/latex/microtype/microtype.cfg
Input:41:/usr/local/texlive/2017/texmf-dist/tex/latex/xcolor/xcolor.sty
Input:42:/usr/local/texlive/2017/texmf-dist/tex/latex/graphics-cfg/color.cfg
Input:43:/usr/local/texlive/2017/texmf-dist/tex/latex/graphics-def/pdftex.def
Input:44:/usr/local/texlive/2017/texmf-dist/tex/latex/colortbl/colortbl.sty
Input:45:/usr/local/texlive/2017/texmf-dist/tex/latex/tools/array.sty
Input:46:/usr/local/texlive/2017/texmf-dist/tex/latex/floatrow/floatrow.sty
Input:47:/usr/local/texlive/2017/texmf-dist/tex/latex/caption/caption3.sty
Input:48:/usr/local/texlive/2017/texmf-dist/tex/latex/subfig/subfig.sty
Input:49:/usr/local/texlive/2017/texmf-dist/tex/latex/placeins/placeins.sty
Input:50:/usr/local/texlive/2017/texmf-dist/tex/latex/mathtools/mathtools.sty
Input:51:/usr/local/texlive/2017/texmf-dist/tex/latex/tools/calc.sty
Input:52:/usr/local/texlive/2017/texmf-dist/tex/latex/mathtools/mhsetup.sty
Input:53:/usr/local/texlive/2017/texmf-dist/tex/latex/natbib/natbib.sty
Input:54:/usr/local/texlive/2017/texmf-dist/tex/latex/todonotes/todonotes.sty
Input:55:/usr/local/texlive/2017/texmf-dist/tex/latex/base/ifthen.sty
Input:56:/usr/local/texlive/2017/texmf-dist/tex/latex/xkeyval/xkeyval.sty
Input:57:/usr/local/texlive/2017/texmf-dist/tex/generic/xkeyval/xkeyval.tex
Input:58:/usr/local/texlive/2017/texmf-dist/tex/generic/xkeyval/xkvutils.tex
Input:59:/usr/local/texlive/2017/texmf-dist/tex/latex/pgf/frontendlayer/tikz.sty
Input:60:/usr/local/texlive/2017/texmf-dist/tex/latex/pgf/basiclayer/pgf.sty
Input:61:/usr/local/texlive/2017/texmf-dist/tex/latex/pgf/utilities/pgfrcs.sty
Input:62:/usr/local/texlive/2017/texmf-dist/tex/generic/pgf/utilities/pgfutil-common.tex
Input:63:/usr/local/texlive/2017/texmf-dist/tex/generic/pgf/utilities/pgfutil-common-lists.tex
Input:64:/usr/local/texlive/2017/texmf-dist/tex/generic/pgf/utilities/pgfutil-latex.def
Input:65:/usr/local/texlive/2017/texmf-dist/tex/latex/ms/everyshi.sty
Input:66:/usr/local/texlive/2017/texmf-dist/tex/generic/pgf/utilities/pgfrcs.code.tex
Input:67:/usr/local/texlive/2017/texmf-dist/tex/latex/pgf/basiclayer/pgfcore.sty
Input:68:/usr/local/texlive/2017/texmf-dist/tex/latex/graphics/graphicx.sty
Input:69:/usr/local/texlive/2017/texmf-dist/tex/latex/graphics/graphics.sty
Input:70:/usr/local/texlive/2017/texmf-dist/tex/latex/graphics/trig.sty
Input:71:/usr/local/texlive/2017/texmf-dist/tex/latex/graphics-cfg/graphics.cfg
Input:72:/usr/local/texlive/2017/texmf-dist/tex/latex/pgf/systemlayer/pgfsys.sty
Input:73:/usr/local/texlive/2017/texmf-dist/tex/generic/pgf/systemlayer/pgfsys.code.tex
Input:74:/usr/local/texlive/2017/texmf-dist/tex/generic/pgf/utilities/pgfkeys.code.tex
Input:75:/usr/local/texlive/2017/texmf-dist/tex/generic/pgf/utilities/pgfkeysfiltered.code.tex
Input:76:/usr/local/texlive/2017/texmf-dist/tex/generic/pgf/systemlayer/pgf.cfg
Input:77:/usr/local/texlive/2017/texmf-dist/tex/generic/pgf/systemlayer/pgfsys-pdftex.def
Input:78:/usr/local/texlive/2017/texmf-dist/tex/generic/pgf/systemlayer/pgfsys-common-pdf.def
Input:79:/usr/local/texlive/2017/texmf-dist/tex/generic/pgf/systemlayer/pgfsyssoftpath.code.tex
Input:80:/usr/local/texlive/2017/texmf-dist/tex/generic/pgf/systemlayer/pgfsysprotocol.code.tex
Input:81:/usr/local/texlive/2017/texmf-dist/tex/generic/pgf/basiclayer/pgfcore.code.tex
Input:82:/usr/local/texlive/2017/texmf-dist/tex/generic/pgf/math/pgfmath.code.tex
Input:83:/usr/local/texlive/2017/texmf-dist/tex/generic/pgf/math/pgfmathcalc.code.tex
Input:84:/usr/local/texlive/2017/texmf-dist/tex/generic/pgf/math/pgfmathutil.code.tex
Input:85:/usr/local/texlive/2017/texmf-dist/tex/generic/pgf/math/pgfmathparser.code.tex
Input:86:/usr/local/texlive/2017/texmf-dist/tex/generic/pgf/math/pgfmathfunctions.code.tex
Input:87:/usr/local/texlive/2017/texmf-dist/tex/generic/pgf/math/pgfmathfunctions.basic.code.tex
Input:88:/usr/local/texlive/2017/texmf-dist/tex/generic/pgf/math/pgfmathfunctions.trigonometric.code.tex
Input:89:/usr/local/texlive/2017/texmf-dist/tex/generic/pgf/math/pgfmathfunctions.random.code.tex
Input:90:/usr/local/texlive/2017/texmf-dist/tex/generic/pgf/math/pgfmathfunctions.comparison.code.tex
Input:91:/usr/local/texlive/2017/texmf-dist/tex/generic/pgf/math/pgfmathfunctions.base.code.tex
Input:92:/usr/local/texlive/2017/texmf-dist/tex/generic/pgf/math/pgfmathfunctions.round.code.tex
Input:93:/usr/local/texlive/2017/texmf-dist/tex/generic/pgf/math/pgfmathfunctions.misc.code.tex
Input:94:/usr/local/texlive/2017/texmf-dist/tex/generic/pgf/math/pgfmathfunctions.integerarithmetics.code.tex
Input:95:/usr/local/texlive/2017/texmf-dist/tex/generic/pgf/math/pgfmathfloat.code.tex
Input:96:/usr/local/texlive/2017/texmf-dist/tex/generic/pgf/basiclayer/pgfcorepoints.code.tex
Input:97:/usr/local/texlive/2017/texmf-dist/tex/generic/pgf/basiclayer/pgfcorepathconstruct.code.tex
Input:98:/usr/local/texlive/2017/texmf-dist/tex/generic/pgf/basiclayer/pgfcorepathusage.code.tex
Input:99:/usr/local/texlive/2017/texmf-dist/tex/generic/pgf/basiclayer/pgfcorescopes.code.tex
Input:100:/usr/local/texlive/2017/texmf-dist/tex/generic/pgf/basiclayer/pgfcoregraphicstate.code.tex
Input:101:/usr/local/texlive/2017/texmf-dist/tex/generic/pgf/basiclayer/pgfcoretransformations.code.tex
Input:102:/usr/local/texlive/2017/texmf-dist/tex/generic/pgf/basiclayer/pgfcorequick.code.tex
Input:103:/usr/local/texlive/2017/texmf-dist/tex/generic/pgf/basiclayer/pgfcoreobjects.code.tex
Input:104:/usr/local/texlive/2017/texmf-dist/tex/generic/pgf/basiclayer/pgfcorepathprocessing.code.tex
Input:105:/usr/local/texlive/2017/texmf-dist/tex/generic/pgf/basiclayer/pgfcorearrows.code.tex
Input:106:/usr/local/texlive/2017/texmf-dist/tex/generic/pgf/basiclayer/pgfcoreshade.code.tex
Input:107:/usr/local/texlive/2017/texmf-dist/tex/generic/pgf/basiclayer/pgfcoreimage.code.tex
Input:108:/usr/local/texlive/2017/texmf-dist/tex/generic/pgf/basiclayer/pgfcoreexternal.code.tex
Input:109:/usr/local/texlive/2017/texmf-dist/tex/generic/pgf/basiclayer/pgfcorelayers.code.tex
Input:110:/usr/local/texlive/2017/texmf-dist/tex/generic/pgf/basiclayer/pgfcoretransparency.code.tex
Input:111:/usr/local/texlive/2017/texmf-dist/tex/generic/pgf/basiclayer/pgfcorepatterns.code.tex
Input:112:/usr/local/texlive/2017/texmf-dist/tex/generic/pgf/modules/pgfmoduleshapes.code.tex
Input:113:/usr/local/texlive/2017/texmf-dist/tex/generic/pgf/modules/pgfmoduleplot.code.tex
Input:114:/usr/local/texlive/2017/texmf-dist/tex/latex/pgf/compatibility/pgfcomp-version-0-65.sty
Input:115:/usr/local/texlive/2017/texmf-dist/tex/latex/pgf/compatibility/pgfcomp-version-1-18.sty
Input:116:/usr/local/texlive/2017/texmf-dist/tex/latex/pgf/utilities/pgffor.sty
Input:117:/usr/local/texlive/2017/texmf-dist/tex/latex/pgf/utilities/pgfkeys.sty
Input:118:/usr/local/texlive/2017/texmf-dist/tex/generic/pgf/utilities/pgfkeys.code.tex
Input:119:/usr/local/texlive/2017/texmf-dist/tex/latex/pgf/math/pgfmath.sty
Input:120:/usr/local/texlive/2017/texmf-dist/tex/generic/pgf/math/pgfmath.code.tex
Input:121:/usr/local/texlive/2017/texmf-dist/tex/generic/pgf/utilities/pgffor.code.tex
Input:122:/usr/local/texlive/2017/texmf-dist/tex/generic/pgf/math/pgfmath.code.tex
Input:123:/usr/local/texlive/2017/texmf-dist/tex/generic/pgf/frontendlayer/tikz/tikz.code.tex
Input:124:/usr/local/texlive/2017/texmf-dist/tex/generic/pgf/libraries/pgflibraryplothandlers.code.tex
Input:125:/usr/local/texlive/2017/texmf-dist/tex/generic/pgf/modules/pgfmodulematrix.code.tex
Input:126:/usr/local/texlive/2017/texmf-dist/tex/generic/pgf/frontendlayer/tikz/libraries/tikzlibrarytopaths.code.tex
Input:127:/usr/local/texlive/2017/texmf-dist/tex/generic/pgf/frontendlayer/tikz/libraries/tikzlibrarypositioning.code.tex
Input:128:/usr/local/texlive/2017/texmf-dist/tex/latex/soul/soul.sty
Input:129:/usr/local/texlive/2017/texmf-dist/tex/latex/caption/caption.sty
Input:130:/Users/ebaspina/Dropbox/ACADEMIC/RESEARCH/Postdocs_PhD/PostDoc/CNRSPostdoc/COREDEM/AdExBicolumnar/ProgressReports/NeuralComputation_Submission/AfterRevision/forBioRxiv/./main.aux
Input:131:/usr/local/texlive/2017/texmf-dist/tex/latex/base/ts1cmr.fd
Input:132:/Users/ebaspina/Dropbox/ACADEMIC/RESEARCH/Postdocs_PhD/PostDoc/CNRSPostdoc/COREDEM/AdExBicolumnar/ProgressReports/NeuralComputation_Submission/AfterRevision/forBioRxiv/./main.out
Input:133:/Users/ebaspina/Dropbox/ACADEMIC/RESEARCH/Postdocs_PhD/PostDoc/CNRSPostdoc/COREDEM/AdExBicolumnar/ProgressReports/NeuralComputation_Submission/AfterRevision/forBioRxiv/./main.out
Input:134:/usr/local/texlive/2017/texmf-dist/tex/latex/microtype/mt-cmr.cfg
Input:135:/usr/local/texlive/2017/texmf-dist/tex/context/base/mkii/supp-pdf.mkii
Input:136:/usr/local/texlive/2017/texmf-dist/tex/latex/oberdiek/epstopdf-base.sty
Input:137:/usr/local/texlive/2017/texmf-dist/tex/latex/oberdiek/grfext.sty
Input:138:/usr/local/texlive/2017/texmf-dist/tex/latex/latexconfig/epstopdf-sys.cfg
Input:139:/usr/local/texlive/2017/texmf-dist/tex/latex/floatrow/fr-subfig.sty
Input:140:/usr/local/texlive/2017/texmf-dist/tex/latex/amsfonts/umsa.fd
Input:141:/usr/local/texlive/2017/texmf-dist/tex/latex/microtype/mt-msa.cfg
Input:142:/usr/local/texlive/2017/texmf-dist/tex/latex/amsfonts/umsb.fd
Input:143:/usr/local/texlive/2017/texmf-dist/tex/latex/microtype/mt-msb.cfg
Output:pdf
Magnification:1000
Unit:1
X Offset:0
Y Offset:0
Content:
!12448
{1
[1,278:4736286,52847613:28548188,48111327,0
h1,278:4736286,4736286:0,0,0
[1,278:4736286,4736286:0,0,0
(1,278:4736286,824773:0,0,0
k1,278:4736286,824773:-1071734
)
]
[1,278:4736286,52847613:28548188,48111327,0
h1,278:4736286,4736286:0,0,0
[1,278:5873801,52847613:27410673,51957059,0
[1,278:5873801,1676986:27410673,786432,0
(1,278:5873801,1676986:27410673,0,0
h1,278:5873801,1676986:27410673,0,0
)
]
[1,278:5873801,50881533:27410673,47566147,0
(1,206:5873801,6591677:27410673,0,0
(1,200:5873801,6591677:0,0,0
g1,200:5873801,6591677
g1,200:5873801,6591677
g1,200:5488781,6591677
(1,200:5488781,6591677:0,0,0
)
g1,200:5873801,6591677
)
k1,202:19579138,6591677:13705337
k1,206:33284474,6591677:13705336
)
(1,206:5873801,7541949:27410673,786432,220273
x1,206:6619481,7541949
g1,202:6961357,7541949
x1,202:12040065,7541949
g1,202:12381941,7541949
x1,202:16352197,7541949
g1,202:16694073,7541949
x1,202:20605166,7541949
x1,202:23928443,7541949
g1,202:24270319,7541949
x1,202:25664037,7541949
x1,202:27015066,7541949
g1,202:27356942,7541949
x1,202:29900533,7541949
g1,202:30242409,7541949
x1,202:31340308,7541949
k1,202:33284474,7541949:1944166
)
(1,206:5873801,8614190:27410673,786432,220273
x1,206:6735044,8614190
x1,202:10728963,8614190
g1,202:11070839,8614190
x1,202:13891224,8614190
g1,202:14233100,8614190
x1,202:14811632,8614190
x1,202:19508328,8614190
g1,202:19850204,8614190
k1,204:26567339,8614190:6717135
k1,206:33284474,8614190:6717135
)
(1,206:5873801,9564462:27410673,0,0
k1,206:33284474,9564462:27410673
)
(1,216:5873801,10514734:27410673,678606,152916
h1,207:5873801,10514734:0,0,0
x1,207:7648588,10514734
g1,207:7905268,10514734
x1,207:10839532,10514734
$1,207:10839532,10514734
(1,207:10839532,10229344:744572,393216,101945
x1,207:11551336,10229344
)
$1,207:11584104,10514734
x1,207:11794154,10514734
g1,207:12050834,10514734
x1,207:14114508,10514734
g1,208:14371188,10514734
x1,208:15925557,10514734
x1,208:17164467,10514734
$1,208:17164467,10514734
(1,208:17164467,10229344:744572,337875,101945
x1,208:17876271,10229344
)
$1,208:17909039,10514734
x1,208:18119089,10514734
g1,208:18375769,10514734
x1,208:19614795,10514734
k1,209:18375769,10514734:-21390
x1,209:20937725,10514734
g1,209:21194405,10514734
x1,209:22622476,10514734
x1,209:23575718,10514734
$1,209:23575718,10514734
(1,209:23575718,10229344:311300,337875,0
x1,209:23854250,10229344
)
$1,209:23887018,10514734
x1,209:24097068,10514734
g1,209:24353748,10514734
x1,209:26390964,10514734
g1,210:26647644,10514734
x1,210:29378025,10514734
$1,210:29378025,10514734
(1,210:29378025,10229344:311300,337875,0
x1,210:29656557,10229344
)
$1,210:29689325,10514734
x1,210:29899375,10514734
g1,210:30156055,10514734
x1,210:33275163,10514734
k1,211:33284474,10514734:9311
)
(1,216:5873801,11465006:27410673,623265,152916
x1,216:6397720,11465006
x1,211:7403050,11465006
$1,211:7403050,11465006
(1,211:7403050,11179616:311300,337875,0
x1,211:7681582,11179616
)
$1,211:7714350,11465006
x1,211:7928250,11465006
g1,211:8184930,11465006
x1,211:10687560,11465006
g1,212:10944240,11465006
x1,212:11446769,11465006
x1,212:13735499,11465006
$1,212:13735499,11465006
(1,212:13735499,11179616:311300,337875,0
x1,212:14014031,11179616
)
$1,212:14046799,11465006
x1,212:14260699,11465006
g1,212:14517379,11465006
x1,212:15939678,11465006
k1,213:14517379,11465006:-21390
x1,213:16303308,11465006
x1,213:16709718,11465006
g1,213:16966398,11465006
x1,213:19768215,11465006
x1,213:21340244,11465006
$1,213:21340244,11465006
(1,213:21340244,11179616:744572,337875,101945
x1,213:22052048,11179616
)
$1,213:22084816,11465006
x1,213:22298716,11465006
g1,213:22555396,11465006
x1,213:24548671,11465006
g1,214:24805351,11465006
x1,214:26050249,11465006
$1,214:26050249,11465006
(1,214:26050249,11179616:744572,337875,101945
x1,214:26762053,11179616
)
$1,214:26794821,11465006
x1,214:27008721,11465006
g1,214:27265401,11465006
x1,214:29083278,11465006
g1,215:29339958,11465006
x1,215:32392175,11465006
$1,215:32392175,11465006
(1,215:32392175,11179616:311300,337875,0
x1,215:32670707,11179616
)
$1,215:32703475,11465006
k1,216:32966122,11465006:318353
k1,216:33284474,11465006:318352
)
(1,219:5873801,13071898:27410673,546132,152916
h1,218:5829564,13071898:0,0,0
x1,218:6271932,13071898
g1,218:6528612,13071898
x1,218:7052531,13071898
x1,218:8489939,13071898
x1,218:10243919,13071898
x1,218:10628939,13071898
g1,218:10885619,13071898
x1,218:12510986,13071898
x1,218:13948394,13071898
x1,218:14333414,13071898
x1,218:14483144,13071898
g1,218:14739824,13071898
x1,218:17081620,13071898
g1,218:17338300,13071898
x1,218:20813493,13071898
g1,218:21070173,13071898
x1,218:22824153,13071898
x1,218:23209173,13071898
x1,218:23358903,13071898
g1,218:23615583,13071898
x1,218:24118112,13071898
x1,218:25850702,13071898
k1,219:29567588,13071898:3716886
k1,219:33284474,13071898:3716886
)
(1,221:5873801,14022170:27410673,546132,152916
h1,220:5851683,14022170:0,0,0
x1,220:6294051,14022170
g1,220:6550731,14022170
x1,220:7053260,14022170
x1,220:9341990,14022170
g1,220:9598670,14022170
x1,220:10368710,14022170
g1,220:10625390,14022170
x1,220:12999407,14022170
x1,220:13384427,14022170
x1,220:15377975,14022170
g1,220:15634655,14022170
x1,220:15848555,14022170
g1,220:16105235,14022170
x1,220:18372302,14022170
x1,220:18757322,14022170
x1,220:20211842,14022170
g1,220:20468522,14022170
x1,220:22093889,14022170
x1,220:24215777,14022170
g1,220:24472457,14022170
x1,220:25242497,14022170
g1,220:25499177,14022170
x1,220:29039086,14022170
g1,220:29295766,14022170
x1,220:32835675,14022170
k1,220:33284474,14022170:555835
)
(1,221:5873801,14972442:27410673,546132,152916
x1,221:9338981,14972442
g1,220:9595661,14972442
x1,220:11477981,14972442
k1,221:22381228,14972442:10903247
k1,221:33284474,14972442:10903246
)
(1,223:5873801,15922714:27410673,546132,152916
h1,222:5851683,15922714:0,0,0
x1,222:6294051,15922714
g1,222:6550731,15922714
x1,222:7876911,15922714
x1,222:8796681,15922714
g1,222:9053361,15922714
x1,222:9973131,15922714
g1,222:10229811,15922714
x1,222:12101300,15922714
g1,222:12357980,15922714
x1,222:13598600,15922714
g1,222:13855280,15922714
x1,222:17363240,15922714
g1,222:17619920,15922714
x1,222:19811986,15922714
g1,222:20068666,15922714
x1,222:21694033,15922714
x1,222:23815921,15922714
g1,222:24072601,15922714
x1,222:24596520,15922714
x1,222:26029650,15922714
x1,222:26821080,15922714
g1,222:27077760,15922714
x1,222:27580289,15922714
x1,222:29227319,15922714
g1,222:29483999,15922714
x1,222:33023908,15922714
k1,222:33284474,15922714:367602
)
(1,223:5873801,16872986:27410673,546132,152916
x1,223:9338981,16872986
g1,222:9595661,16872986
x1,222:11477981,16872986
k1,223:22381228,16872986:10903247
k1,223:33284474,16872986:10903246
)
(1,225:5873801,17823258:27410673,546132,152916
h1,224:5842835,17823258:0,0,0
x1,224:6285203,17823258
g1,224:6541883,17823258
x1,224:10295692,17823258
x1,224:10573762,17823258
g1,224:10830442,17823258
x1,224:11450752,17823258
g1,224:11707432,17823258
x1,224:12659151,17823258
x1,224:15337179,17823258
g1,224:15593859,17823258
x1,224:16834479,17823258
g1,224:17091159,17823258
x1,224:21871688,17823258
x1,224:22021418,17823258
g1,224:22278098,17823258
x1,224:25229918,17823258
g1,224:25486598,17823258
x1,224:27111965,17823258
x1,224:28549373,17823258
x1,224:28934393,17823258
g1,224:29191073,17823258
x1,224:29811383,17823258
g1,224:30068063,17823258
x1,224:32217622,17823258
k1,224:33284474,17823258:1173888
)
(1,225:5873801,18773530:27410673,546132,152916
x1,225:8023360,18773530
g1,224:8280040,18773530
x1,224:9862627,18773530
k1,225:21559305,18773530:11725169
k1,225:33284474,18773530:11725169
)
(1,227:5873801,19723802:27410673,546132,152916
h1,226:5873801,19723802:0,0,0
x1,226:6316169,19723802
g1,226:6572849,19723802
x1,226:8583509,19723802
x1,226:10016366,19723802
x1,226:10936136,19723802
g1,226:11192816,19723802
x1,226:11695345,19723802
x1,226:12786235,19723802
x1,226:13320985,19723802
g1,226:13577665,19723802
x1,226:17695104,19723802
g1,226:17951784,19723802
x1,226:21491693,19723802
g1,226:21748373,19723802
x1,226:25213553,19723802
g1,226:25470233,19723802
x1,226:27352553,19723802
k1,227:30318514,19723802:2965961
k1,227:33284474,19723802:2965960
)
(1,254:5873801,21330695:27410673,589824,152916
h1,253:5758295,21330695:0,0,0
x1,253:6143315,21330695
g1,253:6399995,21330695
x1,253:9013853,21330695
x1,253:11302583,21330695
g1,253:11559263,21330695
x1,253:13997723,21330695
g1,253:14339963,21330695
x1,253:21937691,21330695
k1,254:27603767,21330695:5680707
k1,254:33284474,21330695:5680707
)
(1,259:5873801,23924063:27410673,786431,0
(1,259:5873801,23924063:0,0,0
g1,259:5873801,23924063
)
(1,259:5873801,23924063:0,0,0
(1,259:5873801,23924063:0,0,0
(1,259:5873801,22482271:0,0,0
)
)
g1,259:5873801,23924063
)
x1,259:10742995,23924063
k1,259:33284474,23924063:22575878
g1,259:33284474,23924063
)
(1,261:5873801,25653122:27410673,546132,152916
x1,261:6615401,25653122
x1,260:6889022,25653122
k1,260:7146713,25653122:257691
x1,260:9262129,25653122
x1,260:9536306,25653122
k1,260:9793997,25653122:257691
x1,260:10174012,25653122
k1,260:10431703,25653122:257691
x1,260:11233957,25653122
x1,260:11613694,25653122
x1,260:12141214,25653122
k1,260:12398905,25653122:257691
x1,260:15274350,25653122
x1,260:17702223,25653122
k1,260:17959914,25653122:257691
x1,260:18973287,25653122
x1,260:19965826,25653122
k1,260:20223518,25653122:257692
x1,260:21701353,25653122
k1,260:21959044,25653122:257691
x1,260:22254611,25653122
x1,260:22782131,25653122
x1,260:23140756,25653122
k1,260:23398447,25653122:257691
x1,260:23820686,25653122
x1,260:27477551,25653122
k1,260:27822824,25653122:345273
x1,260:29057738,25653122
x1,260:29458587,25653122
k1,260:29716278,25653122:257691
x1,260:30138517,25653122
x1,260:33284474,25653122
k1,260:33284474,25653122:0
)
(1,261:5873801,26603394:27410673,589824,196608
x1,261:6395580,26603394
k1,260:6653231,26603394:257651
x1,260:8464365,26603394
x1,260:9956223,26603394
k1,260:10213875,26603394:257652
x1,260:10839147,26603394
k1,260:11096798,26603394:257651
x1,260:14363170,26603394
k1,260:14620822,26603394:257652
x1,260:17143471,26603394
k1,260:17401122,26603394:257651
x1,260:21411491,26603394
k1,260:21669142,26603394:257651
x1,260:22919686,26603394
k1,260:23177338,26603394:257652
x1,260:23683887,26603394
x1,260:24615841,26603394
k1,260:24873492,26603394:257651
x1,260:27396141,26603394
k1,260:27653793,26603394:257652
x1,260:31599477,26603394
k1,260:31857128,26603394:257651
x1,260:33284474,26603394
k1,260:33284474,26603394:0
)
(1,261:5873801,27553666:27410673,589824,196608
x1,261:6518068,27553666
k1,260:6774549,27553666:256481
x1,260:9265715,27553666
k1,260:9522196,27553666:256481
x1,260:10123512,27553666
x1,260:10510158,27553666
x1,260:11133035,27553666
k1,260:11389515,27553666:256480
x1,260:12763951,27553666
k1,260:13106125,27553666:342174
x1,260:14362309,27553666
x1,260:14770430,27553666
k1,260:15026911,27553666:256481
x1,260:15456422,27553666
x1,260:18656195,27553666
k1,260:18912676,27553666:256481
x1,260:19320712,27553666
x1,260:20635102,27553666
k1,260:20891582,27553666:256480
x1,260:21815031,27553666
k1,260:22071512,27553666:256481
x1,260:23231192,27553666
k1,260:23487673,27553666:256481
x1,260:24110464,27553666
k1,260:24366945,27553666:256481
x1,260:25440723,27553666
k1,260:25697203,27553666:256480
x1,260:25997861,27553666
x1,260:26534836,27553666
x1,260:26900006,27553666
k1,260:27156487,27553666:256481
x1,260:29115059,27553666
k1,260:29371540,27553666:256481
x1,260:32657302,27553666
x1,260:33284474,27553666
k1,260:33284474,27553666:0
)
(1,261:5873801,28503938:27410673,546132,152916
x1,261:6968028,28503938
x1,260:7910899,28503938
k1,260:8103219,28503938:192320
x1,260:8899783,28503938
k1,260:9092103,28503938:192320
x1,260:9469423,28503938
k1,260:9661742,28503938:192319
x1,260:12261056,28503938
k1,260:12453376,28503938:192320
x1,260:13082242,28503938
k1,260:13274562,28503938:192320
x1,260:13693806,28503938
x1,260:15517090,28503938
k1,260:15709410,28503938:192320
x1,260:16925218,28503938
k1,260:17117537,28503938:192319
x1,260:19989359,28503938
k1,260:20181679,28503938:192320
x1,260:21334600,28503938
x1,260:23577983,28503938
x1,260:24357349,28503938
k1,260:24678136,28503938:320787
x1,260:25977792,28503938
k1,260:26170111,28503938:192319
x1,260:27176297,28503938
x1,260:28161948,28503938
k1,260:28354268,28503938:192320
x1,260:28861553,28503938
k1,260:29053873,28503938:192320
x1,260:30898547,28503938
x1,260:33312965,28503938
k1,260:33284474,28503938:0
)
(1,261:5873801,29454210:27410673,546132,152916
x1,261:8871284,29454210
k1,260:9126710,29454210:255426
x1,260:10779446,29454210
k1,260:11034873,29454210:255427
x1,260:11555420,29454210
k1,260:11810846,29454210:255426
x1,260:12335731,29454210
k1,260:12591158,29454210:255427
x1,260:14504167,29454210
k1,260:14759593,29454210:255426
x1,260:15583792,29454210
k1,260:15839219,29454210:255427
x1,260:17530997,29454210
x1,260:19396289,29454210
k1,260:19651715,29454210:255426
x1,260:22211070,29454210
x1,260:24727046,29454210
k1,260:24982473,29454210:255427
x1,260:28934290,29454210
k1,260:29189716,29454210:255426
x1,260:29623505,29454210
x1,260:30295578,29454210
x1,260:30838114,29454210
x1,260:31944575,29454210
k1,260:32200002,29454210:255427
x1,260:33284474,29454210
k1,260:33284474,29454210:0
)
(1,261:5873801,30404482:27410673,589824,196608
x1,261:6484699,30404482
x1,260:6877847,30404482
x1,260:7510991,30404482
k1,260:7874982,30404482:363991
x1,260:9053142,30404482
k1,260:9417134,30404482:363992
x1,260:9853490,30404482
x1,260:13631904,30404482
k1,260:14296078,30404482:664174
x1,260:16307680,30404482
k1,260:16671671,30404482:363991
x1,260:20646874,30404482
k1,260:21010866,30404482:363992
x1,260:22058120,30404482
k1,260:22422111,30404482:363991
x1,260:25869322,30404482
x1,260:26023330,30404482
k1,260:26687504,30404482:664174
x1,260:28454746,30404482
k1,260:28818738,30404482:363992
x1,260:29996899,30404482
x1,260:31328212,30404482
k1,260:31692203,30404482:363991
x1,260:32128559,30404482
x1,260:33284474,30404482
k1,260:33284474,30404482:0
)
(1,261:5873801,31354754:27410673,546132,152916
x1,261:9049442,31354754
k1,260:9268596,31354754:219154
x1,260:11721174,31354754
k1,260:11940329,31354754:219155
x1,260:13156137,31354754
k1,260:13375291,31354754:219154
x1,260:13867769,31354754
x1,260:14772053,31354754
k1,260:14991207,31354754:219154
x1,260:17443785,31354754
k1,260:17662940,31354754:219155
x1,260:19260259,31354754
k1,260:19589990,31354754:329731
x1,260:21061536,31354754
k1,260:21280691,31354754:219155
x1,260:22915743,31354754
x1,260:24718493,31354754
k1,260:24937647,31354754:219154
x1,260:28186789,31354754
k1,260:28405943,31354754:219154
x1,260:28913228,31354754
k1,260:29132383,31354754:219155
x1,260:32297675,31354754
k1,260:32516829,31354754:219154
x1,260:32936073,31354754
x1,260:33312965,31354754
k1,260:33284474,31354754:0
)
(1,261:5873801,32305026:27410673,546132,152916
x1,261:6670365,32305026
k1,260:6902906,32305026:232541
x1,260:10089161,32305026
k1,260:10321702,32305026:232541
x1,260:12170568,32305026
k1,260:12403109,32305026:232541
x1,260:13199673,32305026
k1,260:13432214,32305026:232541
x1,260:14019156,32305026
x1,260:14962883,32305026
k1,260:15195424,32305026:232541
x1,260:19014737,32305026
k1,260:19247278,32305026:232541
x1,260:21343498,32305026
k1,260:21576039,32305026:232541
x1,260:22624149,32305026
k1,260:22856690,32305026:232541
x1,260:23275934,32305026
x1,260:26907016,32305026
k1,260:27241210,32305026:334194
x1,260:28712756,32305026
k1,260:28945297,32305026:232541
x1,260:33284474,32305026
k1,260:33284474,32305026:0
)
(1,261:5873801,33255298:27410673,589824,196608
x1,261:6512934,33255298
x1,260:7471548,33255298
x1,260:9329381,33255298
k1,260:9587192,33255298:257811
x1,260:9970672,33255298
k1,260:10228483,33255298:257811
x1,260:12018056,33255298
x1,260:14212498,33255298
k1,260:14470309,33255298:257811
x1,260:14896398,33255298
x1,260:15556921,33255298
x1,260:16089446,33255298
x1,260:17175887,33255298
k1,260:17433698,33255298:257811
x1,260:18498920,33255298
k1,260:18756731,33255298:257811
x1,260:19353255,33255298
x1,260:19736649,33255298
x1,260:20354392,33255298
k1,260:20612203,33255298:257811
x1,260:21762643,33255298
k1,260:22020453,33255298:257810
x1,260:22446542,33255298
x1,260:26136556,33255298
k1,260:26394650,33255298:258094
x1,260:29125879,33255298
x1,260:29402751,33255298
k1,260:29660562,33255298:257811
x1,260:30576653,33255298
k1,260:30834464,33255298:257811
x1,260:33284474,33255298
k1,260:33284474,33255298:0
)
(1,261:5873801,34205570:27410673,546132,152916
x1,261:6253431,34205570
k1,260:6509935,34205570:256504
x1,260:9129381,34205570
k1,260:9385884,34205570:256503
x1,260:10060782,34205570
k1,260:10317286,34205570:256504
x1,260:10654735,34205570
x1,260:11434786,34205570
x1,260:12472741,34205570
k1,260:12729244,34205570:256503
x1,260:13151055,34205570
x1,260:13805162,34205570
x1,260:14332126,34205570
x1,260:15407445,34205570
k1,260:15663949,34205570:256504
x1,260:15959217,34205570
x1,260:16486181,34205570
x1,260:16844421,34205570
k1,260:17100924,34205570:256503
x1,260:20327778,34205570
x1,260:20943323,34205570
k1,260:21199827,34205570:256504
x1,260:22300754,34205570
x1,260:23249529,34205570
k1,260:23506032,34205570:256503
x1,260:24307473,34205570
k1,260:24563977,34205570:256504
x1,260:25618505,34205570
k1,260:25875008,34205570:256503
x1,260:28701141,34205570
k1,260:29043322,34205570:342181
x1,260:29823403,34205570
x1,260:30096682,34205570
k1,260:30353186,34205570:256504
x1,260:30985902,34205570
x1,260:33284474,34205570
k1,260:33284474,34205570:0
)
(1,261:5873801,35155842:27410673,546132,152916
x1,261:6964691,35155842
k1,260:7257240,35155842:292549
x1,260:8304494,35155842
x1,260:9329503,35155842
k1,260:9622051,35155842:292548
x1,260:11149297,35155842
k1,260:11441846,35155842:292549
x1,260:11834566,35155842
k1,260:12127114,35155842:292548
x1,260:13348911,35155842
x1,260:14723860,35155842
x1,260:16098381,35155842
x1,260:16862432,35155842
k1,260:17154981,35155842:292549
x1,260:19904023,35155842
k1,260:20196571,35155842:292548
x1,260:21549275,35155842
x1,260:24194020,35155842
k1,260:24643866,35155842:449846
x1,260:26175476,35155842
k1,260:26468024,35155842:292548
x1,260:27689820,35155842
x1,260:28545506,35155842
k1,260:28838055,35155842:292549
x1,260:29928945,35155842
k1,260:30221493,35155842:292548
x1,260:31268747,35155842
x1,260:32293756,35155842
k1,260:32586305,35155842:292549
x1,260:33284474,35155842
k1,260:33284474,35155842:0
)
(1,261:5873801,36106114:27410673,546132,152916
x1,261:7508853,36106114
k1,260:7751732,36106114:242879
x1,260:8799842,36106114
k1,260:9042721,36106114:242879
x1,260:11558186,36106114
k1,260:11801065,36106114:242879
x1,260:14467458,36106114
k1,260:14710337,36106114:242879
x1,260:18504496,36106114
k1,260:18747375,36106114:242879
x1,260:19795485,36106114
k1,260:20038364,36106114:242879
x1,260:21421869,36106114
x1,260:23308040,36106114
x1,260:23622045,36106114
k1,260:23864924,36106114:242879
x1,260:25038807,36106114
x1,260:26107452,36106114
k1,260:26350331,36106114:242879
x1,260:26979197,36106114
k1,260:27222076,36106114:242879
x1,260:28270186,36106114
k1,260:28513065,36106114:242879
x1,260:29896571,36106114
k1,260:30139450,36106114:242879
x1,260:31900275,36106114
k1,260:32237915,36106114:337640
x1,260:33013249,36106114
x1,260:33284474,36106114
k1,260:33284474,36106114:0
)
(1,261:5873801,37056386:27410673,546132,152916
x1,261:7093801,37056386
k1,260:7340575,37056386:246774
x1,260:8388685,37056386
k1,260:8635458,37056386:246773
x1,260:9641644,37056386
x1,260:10627295,37056386
k1,260:10874069,37056386:246774
x1,260:11670633,37056386
k1,260:11917407,37056386:246774
x1,260:12210878,37056386
x1,260:12734505,37056386
x1,260:13090435,37056386
k1,260:13337209,37056386:246774
x1,260:16192260,37056386
x1,260:18602914,37056386
k1,260:18849687,37056386:246773
x1,260:20514086,37056386
k1,260:20760860,37056386:246774
x1,260:23150551,37056386
k1,260:23397325,37056386:246774
x1,260:24193889,37056386
k1,260:24440663,37056386:246774
x1,260:24859907,37056386
x1,260:26683191,37056386
k1,260:26929964,37056386:246773
x1,260:28145772,37056386
k1,260:28392546,37056386:246774
x1,260:31473990,37056386
k1,260:31812928,37056386:338938
x1,260:33284474,37056386
k1,260:33284474,37056386:0
)
(1,261:5873801,38006658:27410673,546132,152916
x1,261:6894361,38006658
x1,260:7893788,38006658
k1,260:8150855,38006658:257067
x1,260:9511602,38006658
x1,260:11535841,38006658
k1,260:11792908,38006658:257067
x1,260:14089168,38006658
k1,260:14346235,38006658:257067
x1,260:16217261,38006658
x1,260:18049890,38006658
k1,260:18306957,38006658:257067
x1,260:20479900,38006658
k1,260:20736967,38006658:257067
x1,260:22267807,38006658
x1,260:22671650,38006658
k1,260:22928717,38006658:257067
x1,260:23481520,38006658
x1,260:24438167,38006658
k1,260:24695234,38006658:257067
x1,260:25800840,38006658
k1,260:26057907,38006658:257067
x1,260:29549073,38006658
k1,260:29806140,38006658:257067
x1,260:30231373,38006658
x1,260:30613955,38006658
k1,260:30871022,38006658:257067
x1,260:33299105,38006658
k1,260:33284474,38006658:0
)
(1,261:5873801,38956930:27410673,546132,152916
x1,261:11796435,38956930
k1,260:12054210,38956930:257775
x1,260:13076823,38956930
x1,260:14380740,38956930
k1,260:14638515,38956930:257775
x1,260:16172435,38956930
x1,260:17646788,38956930
k1,260:17904563,38956930:257775
x1,260:18820654,38956930
k1,260:19078429,38956930:257775
x1,260:21340959,38956930
k1,260:21598735,38956930:257776
x1,260:24500399,38956930
x1,260:26950409,38956930
k1,260:27208184,38956930:257775
x1,260:29112800,38956930
k1,260:29458325,38956930:345525
x1,260:31812329,38956930
x1,260:31961203,38956930
k1,260:32219252,38956930:258049
x1,260:33284474,38956930
k1,260:33284474,38956930:0
)
(1,261:5873801,39907202:27410673,546132,152916
x1,261:6910788,39907202
x1,260:7925957,39907202
k1,260:8181842,39907202:255885
x1,260:9348452,39907202
k1,260:9604338,39907202:255886
x1,260:10036416,39907202
x1,260:10403468,39907202
k1,260:10659353,39907202:255885
x1,260:11653132,39907202
x1,260:12063820,39907202
x1,260:14072768,39907202
k1,260:14328653,39907202:255885
x1,260:14976770,39907202
k1,260:15232655,39907202:255885
x1,260:15621525,39907202
k1,260:15877411,39907202:255886
x1,260:17648931,39907202
k1,260:17904816,39907202:255885
x1,260:19075747,39907202
x1,260:21085124,39907202
k1,260:21341009,39907202:255885
x1,260:22425524,39907202
x1,260:22836212,39907202
k1,260:23092098,39907202:255886
x1,260:23787743,39907202
k1,260:24043628,39907202:255885
x1,260:25383069,39907202
k1,260:25638954,39907202:255885
x1,260:28079920,39907202
k1,260:28335805,39907202:255885
x1,260:30226009,39907202
k1,260:30481895,39907202:255886
x1,260:31173220,39907202
k1,260:31429105,39907202:255885
x1,260:33312965,39907202
k1,260:33284474,39907202:0
)
(1,261:5873801,40857474:27410673,546132,152916
x1,261:8787119,40857474
x1,261:11246969,40857474
g1,260:11503649,40857474
x1,260:12145349,40857474
g1,260:12402029,40857474
x1,260:14288627,40857474
g1,260:14545307,40857474
x1,260:15165617,40857474
g1,260:15422297,40857474
x1,260:17304617,40857474
x1,260:18891755,40857474
g1,260:19148435,40857474
x1,260:20902415,40857474
g1,260:21159095,40857474
x1,260:24521603,40857474
k1,261:33284474,40857474:8912259
g1,261:33284474,40857474
)
(1,273:5873801,43450842:27410673,786431,0
(1,273:5873801,43450842:1911028,729808,0
g1,273:5873801,43450842
x1,273:6510810,43450842
g1,273:7784829,43450842
)
x1,273:8967098,43450842
x1,273:10584525,43450842
x1,273:14795864,43450842
k1,273:33284474,43450842:18488610
g1,273:33284474,43450842
)
(1,276:5873801,45179901:27410673,546132,152916
x1,276:8984292,45179901
x1,276:11473660,45179901
k1,275:11730331,45179901:256671
x1,275:13574629,45179901
k1,275:13831300,45179901:256671
x1,275:14523994,45179901
k1,275:14780664,45179901:256670
x1,275:15127011,45179901
x1,275:15928195,45179901
x1,275:17685649,45179901
k1,275:17942320,45179901:256671
x1,275:19111241,45179901
k1,275:19367912,45179901:256671
x1,275:19995665,45179901
k1,275:20252336,45179901:256671
x1,275:21334671,45179901
k1,275:21591342,45179901:256671
x1,275:24214921,45179901
k1,275:24471591,45179901:256670
x1,275:27783535,45179901
x1,275:28632342,45179901
k1,275:28974579,45179901:342237
x1,275:29558763,45179901
k1,275:29815434,45179901:256671
x1,275:32503953,45179901
k1,275:32760624,45179901:256671
x1,275:33284474,45179901
k1,275:33284474,45179901:0
)
(1,276:5873801,46130173:27410673,546132,152916
x1,276:7555163,46130173
k1,275:7811991,46130173:256828
x1,275:9599768,46130173
k1,275:9856595,46130173:256827
x1,275:10282256,46130173
x1,275:10665244,46130173
k1,275:10922072,46130173:256828
x1,275:14672147,46130173
k1,275:14928975,46130173:256828
x1,275:16635876,46130173
k1,275:16892703,46130173:256827
x1,275:18127120,46130173
k1,275:18383948,46130173:256828
x1,275:19788630,46130173
k1,275:20045457,46130173:256827
x1,275:21620404,46130173
k1,275:21877232,46130173:256828
x1,275:26248771,46130173
k1,275:26505599,46130173:256828
x1,275:27122808,46130173
k1,275:27379635,46130173:256827
x1,275:29086536,46130173
k1,275:29343364,46130173:256828
x1,275:32599673,46130173
x1,275:33433862,46130173
k1,275:33284474,46130173:0
)
(1,276:5873801,47080445:27410673,546132,152916
x1,276:6593510,47080445
k1,275:6951676,47080445:358166
x1,275:8435286,47080445
x1,275:8828434,47080445
k1,275:9186599,47080445:358165
x1,275:11115293,47080445
k1,275:11498830,47080445:383537
x1,275:14007876,47080445
k1,275:14366042,47080445:358166
x1,275:17075813,47080445
k1,275:17433978,47080445:358165
x1,275:18961224,47080445
k1,275:19319390,47080445:358166
x1,275:19712110,47080445
k1,275:20070275,47080445:358165
x1,275:24612740,47080445
k1,275:24970906,47080445:358166
x1,275:25603622,47080445
k1,275:25961787,47080445:358165
x1,275:27401761,47080445
k1,275:27759927,47080445:358166
x1,275:29374444,47080445
k1,275:29732609,47080445:358165
x1,275:30168965,47080445
x1,275:32398317,47080445
k1,275:32756483,47080445:358166
x1,275:33284474,47080445
k1,275:33284474,47080445:0
)
(1,276:5873801,48030717:27410673,546132,152916
x1,276:7153351,48030717
x1,275:8966112,48030717
x1,275:9243284,48030717
k1,275:9498959,48030717:255675
x1,275:10415970,48030717
k1,275:10671644,48030717:255674
x1,275:12723190,48030717
x1,275:13490791,48030717
k1,275:13832696,48030717:341905
x1,275:15329770,48030717
k1,275:15585445,48030717:255675
x1,275:18212788,48030717
k1,275:18468462,48030717:255674
x1,275:18852327,48030717
k1,275:19108002,48030717:255675
x1,275:22358059,48030717
k1,275:22613733,48030717:255674
x1,275:23296160,48030717
k1,275:23551835,48030717:255675
x1,275:27049271,48030717
k1,275:27304945,48030717:255674
x1,275:30256440,48030717
k1,275:30512115,48030717:255675
x1,275:33284474,48030717
k1,275:33284474,48030717:0
)
(1,276:5873801,48980989:27410673,546132,152916
x1,276:6293045,48980989
x1,275:8435809,48980989
k1,275:8673870,48980989:238061
x1,275:9302736,48980989
k1,275:9540796,48980989:238060
x1,275:10588906,48980989
k1,275:10826967,48980989:238061
x1,275:12508136,48980989
k1,275:12746197,48980989:238061
x1,275:14297400,48980989
k1,275:14535461,48980989:238061
x1,275:15667420,48980989
k1,275:15905480,48980989:238060
x1,275:17917852,48980989
k1,275:18155913,48980989:238061
x1,275:19338181,48980989
k1,275:19576242,48980989:238061
x1,275:20205108,48980989
k1,275:20443169,48980989:238061
x1,275:21491279,48980989
k1,275:21729339,48980989:238060
x1,275:23112845,48980989
k1,275:23350906,48980989:238061
x1,275:25111731,48980989
k1,275:25447765,48980989:336034
x1,275:26621648,48980989
x1,275:27019502,48980989
k1,275:27257563,48980989:238061
x1,275:30452202,48980989
k1,275:30690262,48980989:238060
x1,275:31197547,48980989
k1,275:31435608,48980989:238061
x1,275:33284474,48980989
k1,275:33284474,48980989:0
)
(1,276:5873801,49931261:27410673,546132,152916
x1,276:6680119,49931261
k1,275:6936251,49931261:256132
x1,275:7318191,49931261
k1,275:7574323,49931261:256132
x1,275:8720143,49931261
x1,275:9887010,49931261
k1,275:10143142,49931261:256132
x1,275:10525082,49931261
x1,275:10906851,49931261
x1,275:11522027,49931261
k1,275:11778159,49931261:256132
x1,275:13793953,49931261
k1,275:14050085,49931261:256132
x1,275:16935855,49931261
k1,275:17191988,49931261:256133
x1,275:17870992,49931261
k1,275:18127124,49931261:256132
x1,275:19527571,49931261
x1,275:20652001,49931261
k1,275:20908133,49931261:256132
x1,275:21969077,49931261
k1,275:22225209,49931261:256132
x1,275:24771475,49931261
k1,275:25027607,49931261:256132
x1,275:27917620,49931261
x1,275:30357792,49931261
k1,275:30613924,49931261:256132
x1,275:33312965,49931261
k1,275:33284474,49931261:0
)
(1,276:5873801,50881533:27410673,546132,152916
x1,276:8654501,50881533
g1,275:8911181,50881533
x1,275:10579601,50881533
x1,275:12376361,50881533
g1,275:12633041,50881533
x1,275:14733539,50881533
g1,275:14990219,50881533
x1,275:15418019,50881533
x1,275:17817977,50881533
k1,276:33284474,50881533:15615885
g1,276:33284474,50881533
)
]
(1,278:5873801,52847613:27410673,506811,0
(1,278:5873801,52847613:27410673,506811,0
k1,278:19386628,52847613:13512827
x1,278:19771648,52847613
k1,278:33284474,52847613:13512826
)
)
]
]
]
!28982
}1
!10
{2
[1,286:4736286,52847613:28548188,48111327,0
[1,286:4736286,4736286:0,0,0
(1,286:4736286,824773:0,0,0
k1,286:4736286,824773:-1071734
)
]
[1,286:4736286,52847613:28548188,48111327,0
h1,286:4736286,4736286:0,0,0
[1,286:5873801,52847613:27410673,51957059,0
[1,286:5873801,1676986:27410673,786432,0
(1,286:5873801,1676986:27410673,0,0
h1,286:5873801,1676986:27410673,0,0
)
]
[1,286:5873801,50881533:27410673,47566147,0
(1,278:5873801,4101818:27410673,546132,152916
h1,277:5873801,4101818:1155060,0,0
x1,277:7742220,4101818
k1,277:7998421,4101818:256201
x1,277:10788085,4101818
k1,277:11044286,4101818:256201
x1,277:13989651,4101818
x1,277:16476560,4101818
k1,277:16732762,4101818:256202
x1,277:18666063,4101818
k1,277:18922359,4101818:256296
x1,277:20003624,4101818
x1,277:20414740,4101818
k1,277:20670942,4101818:256202
x1,277:21016947,4101818
x1,277:22725581,4101818
k1,277:22981782,4101818:256201
x1,277:23505114,4101818
k1,277:23761315,4101818:256201
x1,277:27221362,4101818
k1,277:27477563,4101818:256201
x1,277:28169572,4101818
k1,277:28425773,4101818:256201
x1,277:28815028,4101818
k1,277:29071230,4101818:256202
x1,277:30282247,4101818
x1,277:31601625,4101818
k1,277:31943705,4101818:342080
x1,277:33284474,4101818
k1,277:33284474,4101818:0
)
(1,278:5873801,5052090:27410673,546132,152916
x1,278:7662860,5052090
k1,277:7962848,5052090:299988
x1,277:10018085,5052090
k1,277:10318072,5052090:299987
x1,277:10710792,5052090
k1,277:11010780,5052090:299988
x1,277:13982365,5052090
x1,277:16491411,5052090
k1,277:16791398,5052090:299987
x1,277:19566621,5052090
k1,277:19866609,5052090:299988
x1,277:23139278,5052090
k1,277:23439265,5052090:299987
x1,277:24137434,5052090
k1,277:24437422,5052090:299988
x1,277:26187210,5052090
k1,277:26487197,5052090:299987
x1,277:27708994,5052090
x1,277:29350120,5052090
k1,277:29822283,5052090:472163
x1,277:30411085,5052090
k1,277:30711072,5052090:299987
x1,277:32286317,5052090
k1,277:32586305,5052090:299988
x1,277:33284474,5052090
k1,277:33284474,5052090:0
)
(1,278:5873801,6002362:27410673,546132,152916
x1,278:7335593,6002362
x1,277:7663288,6002362
k1,277:7978844,6002362:315556
x1,277:9069734,6002362
k1,277:9385290,6002362:315556
x1,277:9734375,6002362
x1,277:11768222,6002362
k1,277:12083778,6002362:315556
x1,277:13654660,6002362
x1,277:14069626,6002362
k1,277:14385182,6002362:315556
x1,277:17636034,6002362
k1,277:17951590,6002362:315556
x1,277:19042480,6002362
k1,277:19358036,6002362:315556
x1,277:20579833,6002362
x1,277:21911146,6002362
k1,277:22430013,6002362:518867
x1,277:22997276,6002362
x1,277:23325826,6002362
k1,277:23641382,6002362:315556
x1,277:25386806,6002362
k1,277:25702362,6002362:315556
x1,277:26797616,6002362
x1,277:27212582,6002362
k1,277:27528138,6002362:315556
x1,277:27920858,6002362
k1,277:28236414,6002362:315556
x1,277:31011637,6002362
k1,277:31327193,6002362:315556
x1,277:31855184,6002362
k1,277:32170740,6002362:315556
x1,277:33305265,6002362
k1,277:33284474,6002362:0
)
(1,278:5873801,6952634:27410673,546132,152916
x1,278:8204399,6952634
x1,277:9970806,6952634
x1,277:11069482,6952634
k1,277:11325970,6952634:256488
x1,277:12967298,6952634
k1,277:13223786,6952634:256488
x1,277:13611501,6952634
k1,277:13867989,6952634:256488
x1,277:14212625,6952634
x1,277:15914414,6952634
k1,277:16170903,6952634:256489
x1,277:17851002,6952634
x1,277:18131168,6952634
k1,277:18387656,6952634:256488
x1,277:20153914,6952634
k1,277:20410402,6952634:256488
x1,277:20798117,6952634
k1,277:21054605,6952634:256488
x1,277:22734704,6952634
k1,277:22991230,6952634:256526
x1,277:26523746,6952634
k1,277:26780235,6952634:256489
x1,277:27986460,6952634
x1,277:29085136,6952634
k1,277:29341624,6952634:256488
x1,277:29987816,6952634
k1,277:30244304,6952634:256488
x1,277:31321291,6952634
k1,277:31577779,6952634:256488
x1,277:33305265,6952634
k1,277:33284474,6952634:0
)
(1,278:5873801,7902906:27410673,546132,152916
x1,278:7706496,7902906
k1,277:8053812,7902906:347316
x1,277:9231973,7902906
k1,277:9561163,7902906:329190
x1,277:10830959,7902906
k1,277:11160148,7902906:329189
x1,277:12381945,7902906
x1,277:13495080,7902906
k1,277:13824269,7902906:329189
x1,277:15002430,7902906
k1,277:15331619,7902906:329189
x1,277:18172297,7902906
k1,277:18501486,7902906:329189
x1,277:19156020,7902906
k1,277:19485210,7902906:329190
x1,277:20576100,7902906
k1,277:20905289,7902906:329189
x1,277:22345263,7902906
k1,277:22674452,7902906:329189
x1,277:24507147,7902906
k1,277:25066914,7902906:559767
x1,277:26598524,7902906
k1,277:26927714,7902906:329190
x1,277:28629502,7902906
x1,277:29746146,7902906
k1,277:30075335,7902906:329189
x1,277:31864395,7902906
k1,277:32193584,7902906:329189
x1,277:33284474,7902906
k1,277:33284474,7902906:0
)
(1,278:5873801,8853178:27410673,546132,152916
x1,278:10355178,8853178
k1,277:10624697,8853178:269519
x1,277:11257413,8853178
k1,277:11526932,8853178:269519
x1,277:12617822,8853178
k1,277:12887341,8853178:269519
x1,277:13236426,8853178
x1,277:14960460,8853178
k1,277:15229979,8853178:269519
x1,277:15884513,8853178
k1,277:16154032,8853178:269519
x1,277:17244922,8853178
k1,277:17514441,8853178:269519
x1,277:18954415,8853178
k1,277:19223934,8853178:269519
x1,277:20838451,8853178
k1,277:21107969,8853178:269518
x1,277:22155223,8853178
k1,277:22424742,8853178:269519
x1,277:23559267,8853178
k1,277:23828786,8853178:269519
x1,277:24531319,8853178
k1,277:24800838,8853178:269519
x1,277:25237194,8853178
x1,277:28029445,8853178
k1,277:28298964,8853178:269519
x1,277:29001497,8853178
k1,277:29271016,8853178:269519
x1,277:29925550,8853178
k1,277:30195069,8853178:269519
x1,277:31285959,8853178
k1,277:31555478,8853178:269519
x1,277:33305265,8853178
k1,277:33284474,8853178:0
)
(1,278:5873801,9803450:27410673,546132,152916
x1,278:7693919,9803450
k1,277:8035932,9803450:342013
x1,277:11524491,9803450
k1,277:11780627,9803450:256136
x1,277:14606144,9803450
k1,277:14862143,9803450:255999
x1,277:15685529,9803450
k1,277:15941529,9803450:256000
x1,277:17029266,9803450
x1,277:17441237,9803450
k1,277:17697236,9803450:255999
x1,277:18043925,9803450
x1,277:20063667,9803450
k1,277:20319667,9803450:256000
x1,277:22616481,9803450
x1,277:23206131,9803450
k1,277:23462130,9803450:255999
x1,277:24155508,9803450
k1,277:24411508,9803450:256000
x1,277:24801533,9803450
k1,277:25057532,9803450:255999
x1,277:25620902,9803450
x1,277:26747919,9803450
k1,277:27003919,9803450:256000
x1,277:28434011,9803450
x1,277:30384415,9803450
x1,277:30709714,9803450
k1,277:30965713,9803450:255999
x1,277:32179125,9803450
x1,277:33284474,9803450
k1,277:33284474,9803450:0
)
(1,278:5873801,10753722:27410673,546132,152916
x1,278:6512934,10753722
k1,277:6769540,10753722:256606
x1,277:7834762,10753722
k1,277:8091369,10753722:256607
x1,277:9497462,10753722
k1,277:9754068,10753722:256606
x1,277:11543640,10753722
k1,277:11885856,10753722:342216
x1,277:12386375,10753722
x1,277:13003947,10753722
k1,277:13260553,10753722:256606
x1,277:16221869,10753722
k1,277:16478490,10753722:256621
x1,277:18523716,10753722
k1,277:18780322,10753722:256606
x1,277:20271633,10753722
k1,277:20528240,10753722:256607
x1,277:21146069,10753722
x1,277:21550939,10753722
x1,277:21998418,10753722
k1,277:22255024,10753722:256606
x1,277:23256332,10753722
x1,277:23878336,10753722
k1,277:24134943,10753722:256607
x1,277:26440083,10753722
k1,277:26696704,10753722:256621
x1,277:30190631,10753722
k1,277:30447237,10753722:256606
x1,277:33391510,10753722
k1,277:33284474,10753722:0
)
(1,278:5873801,11703994:27410673,546132,152916
x1,278:7355358,11703994
x1,277:7753212,11703994
k1,277:7994758,11703994:241546
x1,277:8502043,11703994
k1,277:8743589,11703994:241546
x1,277:9120909,11703994
k1,277:9362455,11703994:241546
x1,277:10787885,11703994
k1,277:11029431,11703994:241546
x1,277:12203314,11703994
x1,277:13271959,11703994
k1,277:13513505,11703994:241546
x1,277:14142371,11703994
k1,277:14383917,11703994:241546
x1,277:15432027,11703994
k1,277:15673573,11703994:241546
x1,277:17354742,11703994
k1,277:17596288,11703994:241546
x1,277:19357113,11703994
k1,277:19694308,11703994:337195
x1,277:20637340,11703994
x1,277:21160967,11703994
x1,277:21873254,11703994
x1,277:22690352,11703994
k1,277:22934925,11703994:244573
x1,277:23375131,11703994
k1,277:23616677,11703994:241546
x1,277:24119770,11703994
k1,277:24361316,11703994:241546
x1,277:24868601,11703994
k1,277:25110147,11703994:241546
x1,277:28342518,11703994
k1,277:28584064,11703994:241546
x1,277:33246058,11703994
x1,277:33391510,11703994
k1,277:33284474,11703994:0
)
(1,278:5873801,12654266:27410673,546132,152916
x1,278:6397428,12654266
k1,277:6707329,12654266:309901
x1,277:7885490,12654266
k1,277:8195390,12654266:309900
x1,277:10032449,12654266
k1,277:10342350,12654266:309901
x1,277:11415786,12654266
x1,277:12659828,12654266
k1,277:12969728,12654266:309900
x1,277:15107872,12654266
k1,277:15417773,12654266:309901
x1,277:18520264,12654266
k1,277:18830164,12654266:309900
x1,277:19484698,12654266
k1,277:19794599,12654266:309901
x1,277:20885489,12654266
k1,277:21195389,12654266:309900
x1,277:22635363,12654266
k1,277:22945264,12654266:309901
x1,277:24777959,12654266
k1,277:25101165,12654266:323206
x1,277:26672047,12654266
x1,277:27087013,12654266
k1,277:27396913,12654266:309900
x1,277:27924904,12654266
k1,277:28234805,12654266:309901
x1,277:28627525,12654266
k1,277:28937425,12654266:309900
x1,277:29504688,12654266
x1,277:30639641,12654266
k1,277:30949542,12654266:309901
x1,277:32171339,12654266
x1,277:33284474,12654266
k1,277:33284474,12654266:0
)
(1,278:5873801,13604538:27410673,546132,152916
x1,278:6571970,13604538
k1,277:6900581,13604538:328611
x1,277:8995089,13604538
k1,277:9323701,13604538:328612
x1,277:9716421,13604538
k1,277:10045032,13604538:328611
x1,277:11493734,13604538
k1,277:12051768,13604538:558034
x1,277:12771477,13604538
k1,277:13100088,13604538:328611
x1,277:14195342,13604538
x1,277:14610308,13604538
k1,277:14938919,13604538:328611
x1,277:16867613,13604538
k1,277:17214208,13604538:346595
x1,277:21861398,13604538
k1,277:22190009,13604538:328611
x1,277:22822725,13604538
k1,277:23151336,13604538:328611
x1,277:24591311,13604538
x1,277:26555340,13604538
x1,277:26883035,13604538
k1,277:27211646,13604538:328611
x1,277:28433443,13604538
x1,277:29546578,13604538
k1,277:29875190,13604538:328612
x1,277:32563143,13604538
k1,277:32891754,13604538:328611
x1,277:33284474,13604538
k1,277:33284474,13604538:0
)
(1,278:5873801,14554810:27410673,546132,152916
x1,278:7513858,14554810
x1,278:9069809,14554810
k1,277:9327267,14554810:257458
x1,277:12397117,14554810
k1,277:12741693,14554810:344576
x1,277:14217744,14554810
k1,277:14475202,14554810:257458
x1,277:15610626,14554810
k1,277:15868084,14554810:257458
x1,277:16288611,14554810
x1,277:16646423,14554810
k1,277:16903882,14554810:257459
x1,277:17997253,14554810
x1,277:19763104,14554810
k1,277:20020562,14554810:257458
x1,277:21008802,14554810
k1,277:21266260,14554810:257458
x1,277:21644735,14554810
k1,277:21902194,14554810:257459
x1,277:24765985,14554810
x1,277:27184018,14554810
k1,277:27441476,14554810:257458
x1,277:30116030,14554810
k1,277:30373489,14554810:257459
x1,277:32228014,14554810
k1,277:32485472,14554810:257458
x1,277:33284474,14554810
k1,277:33284474,14554810:0
)
(1,278:5873801,15505082:27410673,546132,152916
x1,278:9189251,15505082
g1,277:9445931,15505082
x1,277:10797779,15505082
x1,277:11952839,15505082
x1,277:13129289,15505082
g1,277:13385969,15505082
x1,277:13770989,15505082
x1,277:14156009,15505082
x1,277:14776319,15505082
g1,277:15032999,15505082
x1,277:16102499,15505082
g1,277:16359179,15505082
x1,277:19208327,15505082
x1,277:19529177,15505082
g1,277:19785857,15505082
x1,277:22960133,15505082
k1,278:33284474,15505082:10473729
g1,278:33284474,15505082
)
(1,280:5873801,16455354:27410673,546132,152916
h1,279:5873801,16455354:1155060,0,0
x1,279:8365650,16455354
k1,279:8622890,16455354:257240
x1,279:9269723,16455354
x1,279:11150025,16455354
k1,279:11407265,16455354:257240
x1,279:11929044,16455354
k1,279:12186285,16455354:257241
x1,279:12833118,16455354
k1,279:13090358,16455354:257240
x1,279:14172726,16455354
x1,279:14582558,16455354
k1,279:14839798,16455354:257240
x1,279:18181770,16455354
k1,279:18439010,16455354:257240
x1,279:19801672,16455354
x1,279:20965972,16455354
x1,279:22152005,16455354
k1,279:22409246,16455354:257241
x1,279:22797346,16455354
x1,279:23185617,16455354
x1,279:23811061,16455354
k1,279:24068301,16455354:257240
x1,279:25146357,16455354
k1,279:25403597,16455354:257240
x1,279:28275537,16455354
x1,279:28599125,16455354
k1,279:28856365,16455354:257240
x1,279:32056034,16455354
k1,279:32399955,16455354:343921
x1,279:32960544,16455354
x1,279:33284474,16455354
k1,279:33284474,16455354:0
)
(1,280:5873801,17405626:27410673,546132,152916
x1,280:7701705,17405626
k1,279:7944111,17405626:242406
x1,279:8656826,17405626
k1,279:8902087,17405626:245261
x1,279:9447104,17405626
x1,279:9761109,17405626
k1,279:10003516,17405626:242407
x1,279:10611420,17405626
x1,279:11685112,17405626
k1,279:11927518,17405626:242406
x1,279:12724082,17405626
k1,279:12966488,17405626:242406
x1,279:13259959,17405626
x1,279:13783586,17405626
x1,279:14139516,17405626
k1,279:14381923,17405626:242407
x1,279:15534844,17405626
x1,279:17778227,17405626
x1,279:18557593,17405626
k1,279:18895075,17405626:337482
x1,279:20827789,17405626
k1,279:21070195,17405626:242406
x1,279:22223116,17405626
x1,279:24466499,17405626
x1,279:25036243,17405626
k1,279:25278650,17405626:242407
x1,279:26284836,17405626
k1,279:26527242,17405626:242406
x1,279:28376108,17405626
k1,279:28618514,17405626:242406
x1,279:29415078,17405626
k1,279:29657485,17405626:242407
x1,279:29950956,17405626
x1,279:30474583,17405626
x1,279:30830513,17405626
k1,279:31072919,17405626:242406
x1,279:33299105,17405626
k1,279:33284474,17405626:0
)
(1,280:5873801,18355898:27410673,589824,196608
x1,280:7095598,18355898
x1,279:8470547,18355898
x1,279:9845068,18355898
x1,279:10609119,18355898
k1,279:10864458,18355898:255339
x1,279:12854241,18355898
k1,279:13109581,18355898:255340
x1,279:18001131,18355898
k1,279:18256470,18355898:255339
x1,279:20206981,18355898
k1,279:20548550,18355898:341569
x1,279:21726711,18355898
k1,279:21982051,18355898:255340
x1,279:24469280,18355898
k1,279:24724619,18355898:255339
x1,279:25553695,18355898
k1,279:25809034,18355898:255339
x1,279:26245390,18355898
x1,279:28143966,18355898
k1,279:28399305,18355898:255339
x1,279:28704754,18355898
x1,279:30188087,18355898
x1,279:31179043,18355898
k1,279:31434383,18355898:255340
x1,279:32088917,18355898
k1,279:32344256,18355898:255339
x1,279:33173332,18355898
x1,279:33391510,18355898
k1,279:33284474,18355898:0
)
(1,280:5873801,19306170:27410673,589824,196608
x1,280:7377690,19306170
x1,280:7589237,19306170
k1,279:7846503,19306170:257266
x1,279:9411950,19306170
x1,279:10659842,19306170
k1,279:10917108,19306170:257266
x1,279:11551749,19306170
k1,279:11809014,19306170:257265
x1,279:12612893,19306170
x1,279:12824440,19306170
k1,279:13081706,19306170:257266
x1,279:14604846,19306170
x1,279:14901012,19306170
k1,279:15158278,19306170:257266
x1,279:16385251,19306170
k1,279:16642517,19306170:257266
x1,279:17700252,19306170
k1,279:17957518,19306170:257266
x1,279:19692204,19306170
k1,279:19949469,19306170:257265
x1,279:21091823,19306170
k1,279:21349089,19306170:257266
x1,279:23760725,19306170
k1,279:24017991,19306170:257266
x1,279:24821870,19306170
k1,279:25079136,19306170:257266
x1,279:27977330,19306170
k1,279:28234595,19306170:257265
x1,279:28530761,19306170
x1,279:29027762,19306170
x1,279:29767471,19306170
x1,279:31226911,19306170
k1,279:31484177,19306170:257266
x1,279:32118818,19306170
k1,279:32376084,19306170:257266
x1,279:33179963,19306170
x1,279:33391510,19306170
k1,279:33284474,19306170:0
)
(1,280:5873801,20256442:27410673,589824,196608
x1,280:7425430,20256442
x1,280:7949057,20256442
k1,279:8231335,20256442:282278
x1,279:9239318,20256442
k1,279:9513063,20256442:273745
x1,279:12037244,20256442
k1,279:12310990,20256442:273746
x1,279:13096430,20256442
k1,279:13370175,20256442:273745
x1,279:14635607,20256442
k1,279:14909353,20256442:273746
x1,279:15738429,20256442
x1,279:15956607,20256442
k1,279:16350043,20256442:393436
x1,279:18361645,20256442
k1,279:18635390,20256442:273745
x1,279:20367723,20256442
k1,279:20641469,20256442:273746
x1,279:21688723,20256442
k1,279:21962468,20256442:273745
x1,279:23795163,20256442
x1,279:25304527,20256442
k1,279:25578272,20256442:273745
x1,279:26210988,20256442
k1,279:26484734,20256442:273746
x1,279:26877454,20256442
k1,279:27151199,20256442:273745
x1,279:29507521,20256442
k1,279:29781267,20256442:273746
x1,279:30217623,20256442
x1,279:31287123,20256442
x1,279:31702089,20256442
x1,279:32378013,20256442
k1,279:32651758,20256442:273745
x1,279:33284474,20256442
k1,279:33284474,20256442:0
)
(1,280:5873801,21206714:27410673,546132,152916
x1,280:7579953,21206714
k1,279:7836261,21206714:256308
x1,279:9799863,21206714
k1,279:10056171,21206714:256308
x1,279:11762323,21206714
x1,279:13097145,21206714
k1,279:13439261,21206714:342116
x1,279:14791965,21206714
k1,279:15048273,21206714:256308
x1,279:16754425,21206714
x1,279:17871069,21206714
k1,279:18127377,21206714:256308
x1,279:19174631,21206714
k1,279:19430939,21206714:256308
x1,279:21263634,21206714
x1,279:22772998,21206714
k1,279:23029306,21206714:256308
x1,279:23662022,21206714
k1,279:23918330,21206714:256308
x1,279:26807007,21206714
k1,279:27063315,21206714:256308
x1,279:29026917,21206714
k1,279:29283225,21206714:256308
x1,279:31251190,21206714
k1,279:31593306,21206714:342116
x1,279:32869508,21206714
x1,279:33284474,21206714
k1,279:33284474,21206714:0
)
(1,280:5873801,22156986:27410673,546132,152916
x1,280:7559880,22156986
x1,279:8357470,22156986
k1,279:8614765,22156986:257295
x1,279:9740255,22156986
k1,279:9997549,22156986:257294
x1,279:11075605,22156986
k1,279:11332900,22156986:257295
x1,279:13018980,22156986
k1,279:13276274,22156986:257294
x1,279:14914918,22156986
k1,279:15172213,22156986:257295
x1,279:15603435,22156986
x1,279:16660101,22156986
x1,279:17069933,22156986
x1,279:17738157,22156986
k1,279:17995452,22156986:257295
x1,279:18620724,22156986
k1,279:18878018,22156986:257294
x1,279:20822831,22156986
k1,279:21166915,22156986:344084
x1,279:21878156,22156986
k1,279:22135450,22156986:257294
x1,279:23213506,22156986
x1,279:23623338,22156986
k1,279:23880633,22156986:257295
x1,279:25519278,22156986
k1,279:25776726,22156986:257448
x1,279:26078582,22156986
x1,279:26617781,22156986
x1,279:26984491,22156986
k1,279:27241786,22156986:257295
x1,279:28061108,22156986
x1,279:29639040,22156986
k1,279:29896334,22156986:257294
x1,279:30931268,22156986
k1,279:31188563,22156986:257295
x1,279:32314053,22156986
x1,279:33284474,22156986
k1,279:33284474,22156986:0
)
(1,280:5873801,23107258:27410673,546132,152916
x1,280:6702877,23107258
k1,279:6973347,23107258:270470
x1,279:7366067,23107258
k1,279:7636536,23107258:270469
x1,279:10865570,23107258
k1,279:11136040,23107258:270470
x1,279:13841446,23107258
k1,279:14111915,23107258:270469
x1,279:14810084,23107258
k1,279:15080554,23107258:270470
x1,279:16171444,23107258
k1,279:16441914,23107258:270470
x1,279:17624439,23107258
x1,279:19129012,23107258
k1,279:19512620,23107258:383608
x1,279:20865324,23107258
k1,279:21135794,23107258:270470
x1,279:22318319,23107258
x1,279:23604714,23107258
k1,279:23875183,23107258:270469
x1,279:24224268,23107258
x1,279:25031954,23107258
x1,279:26414775,23107258
k1,279:26685245,23107258:270470
x1,279:27863406,23107258
k1,279:28133876,23107258:270470
x1,279:28766592,23107258
k1,279:29037061,23107258:270469
x1,279:31000663,23107258
k1,279:31384272,23107258:383609
x1,279:33391510,23107258
k1,279:33284474,23107258:0
)
(1,280:5873801,24057530:27410673,546132,152916
x1,280:6264596,24057530
k1,279:6520913,24057530:256317
x1,279:7997251,24057530
k1,279:8253567,24057530:256316
x1,279:9469375,24057530
x1,279:10576949,24057530
k1,279:10833266,24057530:256317
x1,279:11528013,24057530
k1,279:11784330,24057530:256317
x1,279:12175125,24057530
k1,279:12431441,24057530:256316
x1,279:13039345,24057530
x1,279:13582437,24057530
k1,279:13838754,24057530:256317
x1,279:15054562,24057530
x1,279:16162136,24057530
k1,279:16418453,24057530:256317
x1,279:16943856,24057530
k1,279:17200172,24057530:256316
x1,279:18329136,24057530
x1,279:20153169,24057530
k1,279:20409486,24057530:256317
x1,279:21104233,24057530
k1,279:21360550,24057530:256317
x1,279:22446093,24057530
k1,279:22702409,24057530:256316
x1,279:23879137,24057530
x1,279:25159436,24057530
k1,279:25415753,24057530:256317
x1,279:28672381,24057530
k1,279:28928698,24057530:256317
x1,279:29623445,24057530
k1,279:29879761,24057530:256316
x1,279:30965304,24057530
k1,279:31221621,24057530:256317
x1,279:31568995,24057530
x1,279:33284474,24057530
k1,279:33284474,24057530:0
)
(1,280:5873801,25007802:27410673,546132,152916
x1,280:7355358,25007802
x1,279:7753212,25007802
k1,279:7994159,25007802:240947
x1,279:9042269,25007802
k1,279:9283217,25007802:240948
x1,279:10419368,25007802
x1,279:11656993,25007802
k1,279:11897940,25007802:240947
x1,279:13868387,25007802
k1,279:14205383,25007802:336996
x1,279:14896868,25007802
k1,279:15137816,25007802:240948
x1,279:15871493,25007802
x1,279:16877251,25007802
k1,279:17118198,25007802:240947
x1,279:18757442,25007802
x1,279:19743093,25007802
k1,279:19987187,25007802:244094
x1,279:20406431,25007802
x1,279:21517856,25007802
k1,279:21758804,25007802:240948
x1,279:23184234,25007802
k1,279:23425181,25007802:240947
x1,279:24640989,25007802
k1,279:24881937,25007802:240948
x1,279:25468879,25007802
x1,279:25992506,25007802
k1,279:26233453,25007802:240947
x1,279:27407336,25007802
x1,279:28773644,25007802
k1,279:29014592,25007802:240948
x1,279:30020778,25007802
k1,279:30261725,25007802:240947
x1,279:33284474,25007802
k1,279:33284474,25007802:0
)
(1,280:5873801,25958074:27410673,546132,0
x1,280:6571970,25958074
k1,279:6844148,25958074:272178
x1,279:10121182,25958074
k1,279:10393361,25958074:272179
x1,279:11091530,25958074
k1,279:11363708,25958074:272178
x1,279:12454598,25958074
k1,279:12726777,25958074:272179
x1,279:13948574,25958074
k1,279:14220752,25958074:272178
x1,279:14853468,25958074
k1,279:15125647,25958074:272179
x1,279:16216537,25958074
x1,279:16631503,25958074
k1,279:16903681,25958074:272178
x1,279:18561833,25958074
k1,279:18950569,25958074:388736
x1,279:21939329,25958074
k1,279:22211507,25958074:272178
x1,279:23302397,25958074
k1,279:23574576,25958074:272179
x1,279:24796373,25958074
x1,279:26219321,25958074
k1,279:26491499,25958074:272178
x1,279:29201270,25958074
k1,279:29473449,25958074:272179
x1,279:30171618,25958074
k1,279:30443796,25958074:272178
x1,279:33284474,25958074
k1,279:33284474,25958074:0
)
(1,280:5873801,26908346:27410673,546132,152916
x1,280:7052475,26908346
x1,279:8551417,26908346
k1,279:8807339,26908346:255922
x1,279:9607154,26908346
k1,279:9863076,26908346:255922
x1,279:10915464,26908346
k1,279:11171386,26908346:255922
x1,279:13785518,26908346
k1,279:14041440,26908346:255922
x1,279:15556879,26908346
x1,279:15956444,26908346
k1,279:16212366,26908346:255922
x1,279:17264754,26908346
k1,279:17520675,26908346:255921
x1,279:18661463,26908346
x1,279:19903965,26908346
k1,279:20159887,26908346:255922
x1,279:21927899,26908346
k1,279:22183821,26908346:255922
x1,279:22815254,26908346
k1,279:23071176,26908346:255922
x1,279:24123564,26908346
k1,279:24379486,26908346:255922
x1,279:25979118,26908346
k1,279:26321105,26908346:341987
x1,279:27626066,26908346
k1,279:27881988,26908346:255922
x1,279:29229046,26908346
k1,279:29484968,26908346:255922
x1,279:29994324,26908346
k1,279:30250246,26908346:255922
x1,279:30923775,26908346
k1,279:31179697,26908346:255922
x1,279:33284474,26908346
k1,279:33284474,26908346:0
)
(1,280:5873801,27858618:27410673,546132,152916
x1,280:6964691,27858618
k1,279:7247492,27858618:282801
x1,279:9581996,27858618
x1,279:10651496,27858618
k1,279:10934298,27858618:282802
x1,279:11370654,27858618
x1,279:13626187,27858618
k1,279:13908988,27858618:282801
x1,279:15348963,27858618
x1,279:17312992,27858618
x1,279:17640687,27858618
k1,279:17923488,27858618:282801
x1,279:19145285,27858618
x1,279:20258420,27858618
k1,279:20541222,27858618:282802
x1,279:21239391,27858618
k1,279:21522192,27858618:282801
x1,279:22613082,27858618
k1,279:22895883,27858618:282801
x1,279:24117680,27858618
k1,279:24400481,27858618:282801
x1,279:25033197,27858618
k1,279:25315999,27858618:282802
x1,279:26145075,27858618
k1,279:26427876,27858618:282801
x1,279:28177663,27858618
k1,279:28460464,27858618:282801
x1,279:29114998,27858618
k1,279:29397800,27858618:282802
x1,279:30488690,27858618
k1,279:30771491,27858618:282801
x1,279:32477643,27858618
x1,279:33284474,27858618
k1,279:33284474,27858618:0
)
(1,280:5873801,28808890:27410673,589824,196608
x1,280:7317626,28808890
k1,279:7573712,28808890:256086
x1,279:8212845,28808890
k1,279:8468932,28808890:256087
x1,279:9214587,28808890
x1,279:10237114,28808890
k1,279:10493200,28808890:256086
x1,279:12159207,28808890
x1,279:13458863,28808890
k1,279:13715068,28808890:256205
x1,279:14908115,28808890
k1,279:15164320,28808890:256205
x1,279:16229542,28808890
k1,279:16485629,28808890:256087
x1,279:18765203,28808890
x1,279:19809035,28808890
k1,279:20065121,28808890:256086
x1,279:23729484,28808890
k1,279:23985570,28808890:256086
x1,279:25353315,28808890
k1,279:25609402,28808890:256087
x1,279:26227231,28808890
k1,279:26483317,28808890:256086
x1,279:27292885,28808890
k1,279:27548972,28808890:256087
x1,279:28742020,28808890
x1,279:30130984,28808890
k1,279:30387070,28808890:256086
x1,279:33284474,28808890
k1,279:33284474,28808890:0
)
(1,280:5873801,29759162:27410673,546132,152916
x1,280:8526161,29759162
g1,279:8782841,29759162
x1,279:9852341,29759162
g1,279:10109021,29759162
x1,279:12038399,29759162
k1,280:33284474,29759162:21395463
g1,280:33284474,29759162
)
(1,282:5873801,30709434:27410673,546132,152916
h1,281:5873801,30709434:1155060,0,0
x1,281:8328517,30709434
k1,281:8583228,30709434:254711
x1,281:12314501,30709434
x1,281:12691393,30709434
k1,281:12946104,30709434:254711
x1,281:13554008,30709434
k1,281:13808718,30709434:254710
x1,281:14856828,30709434
k1,281:15111539,30709434:254711
x1,281:16478275,30709434
k1,281:16732986,30709434:254711
x1,281:17240271,30709434
k1,281:17494982,30709434:254711
x1,281:18878488,30709434
k1,281:19133198,30709434:254710
x1,281:19468593,30709434
x1,281:20243767,30709434
x1,281:21946326,30709434
k1,281:22201037,30709434:254711
x1,281:23249147,30709434
k1,281:23503858,30709434:254711
x1,281:24929288,30709434
k1,281:25183999,30709434:254711
x1,281:26357882,30709434
x1,281:27426527,30709434
k1,281:27681237,30709434:254710
x1,281:29110859,30709434
x1,281:30435242,30709434
k1,281:30689953,30709434:254711
x1,281:31318819,30709434
k1,281:31573530,30709434:254711
x1,281:32307207,30709434
x1,281:33312965,30709434
k1,281:33284474,30709434:0
)
(1,282:5873801,31659706:27410673,546132,152916
x1,282:7257307,31659706
k1,281:7461026,31659706:203719
x1,281:8257590,31659706
x1,281:8912038,31659706
k1,281:9115758,31659706:203720
x1,281:10205793,31659706
k1,281:10409512,31659706:203719
x1,281:12631506,31659706
x1,281:12903587,31659706
k1,281:13107307,31659706:203720
x1,281:13778098,31659706
k1,281:13981817,31659706:203719
x1,281:15029927,31659706
k1,281:15233646,31659706:203719
x1,281:17476602,31659706
x1,281:18503322,31659706
k1,281:18707042,31659706:203720
x1,281:20090547,31659706
x1,281:21976718,31659706
x1,281:22290723,31659706
k1,281:22494442,31659706:203719
x1,281:23668325,31659706
x1,281:24946592,31659706
k1,281:25271178,31659706:324586
x1,281:27199700,31659706
k1,281:27403420,31659706:203720
x1,281:27910705,31659706
k1,281:28114424,31659706:203719
x1,281:28491744,31659706
k1,281:28695464,31659706:203720
x1,281:29412371,31659706
x1,281:31089774,31659706
k1,281:31293493,31659706:203719
x1,281:31628888,31659706
x1,281:33284474,31659706
k1,281:33284474,31659706:0
)
(1,282:5873801,32609978:27410673,546132,152916
x1,282:8305417,32609978
k1,281:8544045,32609978:238628
x1,281:9214836,32609978
k1,281:9453463,32609978:238627
x1,281:10857931,32609978
x1,281:11381558,32609978
k1,281:11620186,32609978:238628
x1,281:15309535,32609978
k1,281:15548163,32609978:238628
x1,281:16344727,32609978
k1,281:16583355,32609978:238628
x1,281:17631465,32609978
k1,281:17870092,32609978:238627
x1,281:19551261,32609978
k1,281:19789889,32609978:238628
x1,281:20418755,32609978
k1,281:20657383,32609978:238628
x1,281:21453947,32609978
k1,281:21692574,32609978:238627
x1,281:23331818,32609978
x1,281:24317469,32609978
k1,281:24653692,32609978:336223
x1,281:26125238,32609978
k1,281:26363866,32609978:238628
x1,281:28795482,32609978
k1,281:29034109,32609978:238627
x1,281:29579126,32609978
x1,281:30232719,32609978
k1,281:30471347,32609978:238628
x1,281:33284474,32609978
k1,281:33284474,32609978:0
)
(1,282:5873801,33560250:27410673,546132,152916
x1,282:6571970,33560250
k1,281:6830171,33560250:258201
x1,281:7964696,33560250
x1,281:8357844,33560250
x1,281:9143712,33560250
x1,281:9471407,33560250
k1,281:9729608,33560250:258201
x1,281:10820498,33560250
k1,281:11078699,33560250:258201
x1,281:12457585,33560250
x1,281:13635746,33560250
x1,281:14836152,33560250
k1,281:15094354,33560250:258202
x1,281:15487074,33560250
x1,281:15880222,33560250
x1,281:16513366,33560250
k1,281:16771567,33560250:258201
x1,281:19677698,33560250
x1,281:20005393,33560250
k1,281:20263594,33560250:258201
x1,281:23501356,33560250
k1,281:23848159,33560250:346803
x1,281:24567868,33560250
k1,281:24826070,33560250:258202
x1,281:25655146,33560250
k1,281:25913347,33560250:258201
x1,281:28727843,33560250
k1,281:28986044,33560250:258201
x1,281:30692196,33560250
x1,281:31499027,33560250
k1,281:31757228,33560250:258201
x1,281:33284474,33560250
k1,281:33284474,33560250:0
)
(1,282:5873801,34510522:27410673,546132,152916
x1,282:6167272,34510522
x1,281:6690899,34510522
x1,281:7046829,34510522
k1,281:7289830,34510522:243001
x1,281:9180621,34510522
k1,281:9426358,34510522:245737
x1,281:9866564,34510522
k1,281:10109565,34510522:243001
x1,281:11157675,34510522
k1,281:11400676,34510522:243001
x1,281:12826106,34510522
k1,281:13069107,34510522:243001
x1,281:14242990,34510522
x1,281:15311635,34510522
k1,281:15554636,34510522:243001
x1,281:15890031,34510522
x1,281:17545617,34510522
k1,281:17788618,34510522:243001
x1,281:18295903,34510522
k1,281:18538903,34510522:243000
x1,281:20299728,34510522
k1,281:20542729,34510522:243001
x1,281:21171595,34510522
k1,281:21414596,34510522:243001
x1,281:22462706,34510522
k1,281:22705707,34510522:243001
x1,281:24634230,34510522
k1,281:24877231,34510522:243001
x1,281:26470359,34510522
k1,281:26716096,34510522:245737
x1,281:27764206,34510522
k1,281:28007207,34510522:243001
x1,281:29181090,34510522
x1,281:30249735,34510522
k1,281:30492736,34510522:243001
x1,281:32714730,34510522
x1,281:33284474,34510522
k1,281:33284474,34510522:0
)
(1,282:5873801,35460794:27410673,589824,196608
x1,282:6496421,35460794
x1,281:7607846,35460794
k1,281:7835709,35460794:227863
x1,281:9261139,35460794
k1,281:9489003,35460794:227864
x1,281:10704811,35460794
k1,281:10932674,35460794:227863
x1,281:11519616,35460794
x1,281:12336714,35460794
k1,281:12564578,35460794:227864
x1,281:13738461,35460794
k1,281:13966324,35460794:227863
x1,281:14385568,35460794
x1,281:14742353,35460794
k1,281:14970217,35460794:227864
x1,281:17322176,35460794
k1,281:17550039,35460794:227863
x1,281:18178905,35460794
k1,281:18406769,35460794:227864
x1,281:19454879,35460794
k1,281:19682742,35460794:227863
x1,281:23024116,35460794
x1,281:23296197,35460794
k1,281:23524061,35460794:227864
x1,281:24907567,35460794
k1,281:25135430,35460794:227863
x1,281:26187732,35460794
x1,281:26585586,35460794
k1,281:26813450,35460794:227864
x1,281:28196956,35460794
k1,281:28424819,35460794:227863
x1,281:29472929,35460794
k1,281:29700793,35460794:227864
x1,281:31084298,35460794
x1,281:32970469,35460794
x1,281:33284474,35460794
k1,281:33284474,35460794:0
)
(1,282:5873801,36411066:27410673,546132,152916
x1,282:7047684,36411066
x1,281:8116329,36411066
k1,281:8348615,36411066:232286
x1,281:10570609,36411066
k1,281:10802896,36411066:232287
x1,281:12144477,36411066
x1,281:12542331,36411066
k1,281:12774617,36411066:232286
x1,281:13445408,36411066
k1,281:13677695,36411066:232287
x1,281:14725805,36411066
k1,281:14958091,36411066:232286
x1,281:17201047,36411066
x1,281:18437389,36411066
k1,281:18771498,36411066:334109
x1,281:22146412,36411066
k1,281:22383577,36411066:237165
x1,281:23431687,36411066
k1,281:23663973,36411066:232286
x1,281:24800124,36411066
x1,281:26037749,36411066
k1,281:26270036,36411066:232287
x1,281:26898902,36411066
x1,281:27887890,36411066
k1,281:28120176,36411066:232286
x1,281:29524644,36411066
x1,281:30048271,36411066
k1,281:30280558,36411066:232287
x1,281:30657878,36411066
k1,281:30890164,36411066:232286
x1,281:31607071,36411066
x1,281:33284474,36411066
k1,281:33284474,36411066:0
)
(1,282:5873801,37361338:27410673,546132,152916
x1,282:8540194,37361338
k1,281:8767627,37361338:227433
x1,281:9438418,37361338
k1,281:9665851,37361338:227433
x1,281:11762072,37361338
k1,281:11989505,37361338:227433
x1,281:13037615,37361338
k1,281:13265048,37361338:227433
x1,281:15508004,37361338
x1,281:16534724,37361338
k1,281:16762157,37361338:227433
x1,281:18145662,37361338
x1,281:20031833,37361338
x1,281:20345838,37361338
k1,281:20573271,37361338:227433
x1,281:21747154,37361338
x1,281:23025421,37361338
k1,281:23353037,37361338:327616
x1,281:23730357,37361338
k1,281:23957790,37361338:227433
x1,281:26624183,37361338
k1,281:26851616,37361338:227433
x1,281:28360894,37361338
x1,281:28758748,37361338
k1,281:28986181,37361338:227433
x1,281:32008931,37361338
k1,281:32236364,37361338:227433
x1,281:33284474,37361338
k1,281:33284474,37361338:0
)
(1,282:5873801,38311610:27410673,546132,152916
x1,282:6209196,38311610
x1,281:7864782,38311610
k1,281:8070452,38311610:205670
x1,281:10795539,38311610
k1,281:11001209,38311610:205670
x1,281:12049319,38311610
k1,281:12254989,38311610:205670
x1,281:12841931,38311610
x1,281:13365558,38311610
k1,281:13571228,38311610:205670
x1,281:14745111,38311610
x1,281:15813756,38311610
k1,281:16019426,38311610:205670
x1,281:16648292,38311610
k1,281:16853962,38311610:205670
x1,281:17902072,38311610
k1,281:18107742,38311610:205670
x1,281:20036265,38311610
k1,281:20241935,38311610:205670
x1,281:21835063,38311610
k1,281:22160300,38311610:325237
x1,281:23631846,38311610
k1,281:23837516,38311610:205670
x1,281:26902190,38311610
k1,281:27107860,38311610:205670
x1,281:27904424,38311610
k1,281:28110094,38311610:205670
x1,281:30713599,38311610
k1,281:30919269,38311610:205670
x1,281:31548135,38311610
k1,281:31753805,38311610:205670
x1,281:32173049,38311610
x1,281:33284474,38311610
k1,281:33284474,38311610:0
)
(1,282:5873801,39261882:27410673,546132,152916
x1,282:7063256,39261882
x1,281:8146360,39261882
k1,281:8403351,39261882:256991
x1,281:8806916,39261882
x1,281:10425125,39261882
k1,281:10682116,39261882:256991
x1,281:11319324,39261882
k1,281:11576314,39261882:256990
x1,281:12638327,39261882
k1,281:12895318,39261882:256991
x1,281:15108553,39261882
k1,281:15365544,39261882:256991
x1,281:16979806,39261882
k1,281:17322978,39261882:343172
x1,281:18814045,39261882
k1,281:19071036,39261882:256991
x1,281:19585051,39261882
k1,281:19842042,39261882:256991
x1,281:20649172,39261882
k1,281:20906163,39261882:256991
x1,281:23544204,39261882
k1,281:23801195,39261882:256991
x1,281:25330494,39261882
x1,281:25733909,39261882
k1,281:25990899,39261882:256990
x1,281:27456477,39261882
x1,281:28522440,39261882
k1,281:28779431,39261882:256991
x1,281:29841444,39261882
k1,281:30098435,39261882:256991
x1,281:33284474,39261882
k1,281:33284474,39261882:0
)
(1,282:5873801,40212154:27410673,546132,152916
x1,282:6310157,40212154
x1,281:6986081,40212154
x1,281:7531954,40212154
x1,281:8645090,40212154
k1,281:8911122,40212154:266032
x1,281:10002012,40212154
k1,281:10268044,40212154:266032
x1,281:11751654,40212154
k1,281:12017686,40212154:266032
x1,281:13283118,40212154
k1,281:13549149,40212154:266031
x1,281:14160047,40212154
x1,281:14705920,40212154
k1,281:14971952,40212154:266032
x1,281:16193749,40212154
x1,281:17616697,40212154
k1,281:17882729,40212154:266032
x1,281:18515445,40212154
k1,281:18781477,40212154:266032
x1,281:19872367,40212154
k1,281:20138399,40212154:266032
x1,281:21517284,40212154
k1,281:21783316,40212154:266032
x1,281:23441468,40212154
k1,281:23811763,40212154:370295
x1,281:27416064,40212154
x1,281:28332839,40212154
x1,281:28486847,40212154
k1,281:28755217,40212154:268370
x1,281:29213391,40212154
k1,281:29479423,40212154:266032
x1,281:30570313,40212154
k1,281:30836345,40212154:266032
x1,281:32018870,40212154
x1,281:33305265,40212154
k1,281:33284474,40212154:0
)
(1,282:5873801,41162426:27410673,546132,152916
x1,282:7335593,41162426
x1,281:7973101,41162426
k1,281:8296873,41162426:323772
x1,281:9387763,41162426
k1,281:9711535,41162426:323772
x1,281:10060620,41162426
x1,281:11784654,41162426
k1,281:12108426,41162426:323772
x1,281:14944739,41162426
k1,281:15268512,41162426:323773
x1,281:16359402,41162426
k1,281:16683174,41162426:323772
x1,281:18166784,41162426
k1,281:18490556,41162426:323772
x1,281:19712353,41162426
x1,281:20825488,41162426
k1,281:21149260,41162426:323772
x1,281:21803794,41162426
k1,281:22127566,41162426:323772
x1,281:23218456,41162426
k1,281:23542228,41162426:323772
x1,281:25815643,41162426
k1,281:26139416,41162426:323773
x1,281:27797568,41162426
k1,281:28138113,41162426:340545
x1,281:29229003,41162426
k1,281:29552775,41162426:323772
x1,281:30992750,41162426
x1,281:32956779,41162426
x1,281:33284474,41162426
k1,281:33284474,41162426:0
)
(1,282:5873801,42112698:27410673,546132,152916
x1,282:7047684,42112698
x1,281:8116329,42112698
k1,281:8342908,42112698:226579
x1,281:9055623,42112698
x1,281:10396776,42112698
x1,281:11008444,42112698
k1,281:11235023,42112698:226579
x1,281:12283133,42112698
k1,281:12509712,42112698:226579
x1,281:14752668,42112698
x1,281:15779388,42112698
k1,281:16005967,42112698:226579
x1,281:16907342,42112698
k1,281:17133921,42112698:226579
x1,281:18517427,42112698
k1,281:18744006,42112698:226579
x1,281:20383250,42112698
x1,281:21368901,42112698
k1,281:21701108,42112698:332207
x1,281:23172654,42112698
k1,281:23399233,42112698:226579
x1,281:25981776,42112698
k1,281:26208355,42112698:226579
x1,281:26585675,42112698
k1,281:26812254,42112698:226579
x1,281:28137064,42112698
x1,281:29269023,42112698
x1,281:30421517,42112698
k1,281:30648096,42112698:226579
x1,281:31318887,42112698
k1,281:31545466,42112698:226579
x1,281:31922786,42112698
x1,281:32299678,42112698
x1,281:33284474,42112698
k1,281:33284474,42112698:0
)
(1,282:5873801,43062970:27410673,546132,152916
x1,282:6943301,43062970
g1,281:7199981,43062970
x1,281:9856619,43062970
g1,281:10113299,43062970
x1,281:11653379,43062970
x1,281:12059789,43062970
g1,281:12316469,43062970
x1,281:14070449,43062970
g1,281:14327129,43062970
x1,281:15396629,43062970
g1,281:15653309,43062970
x1,281:17107829,43062970
g1,281:17364509,43062970
x1,281:18562349,43062970
x1,281:19653239,43062970
g1,281:19909919,43062970
x1,281:20551619,43062970
g1,281:20808299,43062970
x1,281:21877799,43062970
g1,281:22134479,43062970
x1,281:24102359,43062970
g1,281:24359039,43062970
x1,281:25984679,43062970
k1,282:33284474,43062970:7449183
g1,282:33284474,43062970
)
(1,284:5873801,44013242:27410673,546132,152916
h1,283:5873801,44013242:1155060,0,0
x1,283:8355041,44013242
k1,283:8611513,44013242:256472
x1,283:9980473,44013242
k1,283:10236945,44013242:256472
x1,283:10754583,44013242
k1,283:11011055,44013242:256472
x1,283:11695535,44013242
k1,283:11952008,44013242:256473
x1,283:12978728,44013242
x1,283:13984058,44013242
k1,283:14240530,44013242:256472
x1,283:15310030,44013242
k1,283:15566502,44013242:256472
x1,283:16764342,44013242
x1,283:17662722,44013242
k1,283:17919194,44013242:256472
x1,283:18346994,44013242
x1,283:19181204,44013242
x1,283:19609004,44013242
x1,283:20207924,44013242
x1,283:21534104,44013242
k1,283:21790576,44013242:256472
x1,283:22624786,44013242
x1,283:24079306,44013242
x1,283:24939184,44013242
k1,283:25195656,44013242:256472
x1,283:25837356,44013242
x1,283:27805236,44013242
k1,283:28061709,44013242:256473
x1,283:28489509,44013242
x1,283:28874529,44013242
k1,283:29131001,44013242:256472
x1,283:30846479,44013242
k1,283:31102951,44013242:256472
x1,283:31851601,44013242
x1,283:32279401,44013242
x1,283:32942491,44013242
x1,283:33156391,44013242
x1,283:33413071,44013242
k1,284:33284474,44013242:0
)
(1,284:5873801,44963514:27410673,546132,152916
x1,284:6838062,44963514
x1,284:7257306,44963514
x1,284:8116329,44963514
k1,283:8355597,44963514:239268
x1,283:10229618,44963514
k1,283:10566055,44963514:336437
x1,283:11111072,44963514
x1,283:11424222,44963514
k1,283:11663490,44963514:239268
x1,283:12376205,44963514
x1,283:13717358,44963514
x1,283:14031363,44963514
k1,283:14270631,44963514:239268
x1,283:14983346,44963514
k1,283:15226097,44963514:242751
x1,283:15771114,44963514
x1,283:16085119,44963514
k1,283:16324387,44963514:239268
x1,283:17456346,44963514
x1,283:19011741,44963514
k1,283:19251010,44963514:239269
x1,283:20382969,44963514
k1,283:20622237,44963514:239268
x1,283:21230141,44963514
k1,283:21469409,44963514:239268
x1,283:22517519,44963514
k1,283:22756788,44963514:239269
x1,283:23892939,44963514
x1,283:25448334,44963514
k1,283:25687602,44963514:239268
x1,283:26903410,44963514
k1,283:27142679,44963514:239269
x1,283:28090170,44963514
x1,283:28530376,44963514
x1,283:29830032,44963514
x1,283:30102113,44963514
k1,283:30341381,44963514:239268
x1,283:31309834,44963514
x1,283:32399869,44963514
x1,283:33284474,44963514
k1,283:33284474,44963514:0
)
(1,284:5873801,45913786:27410673,589824,196608
x1,284:6811966,45913786
k1,283:7130311,45913786:318345
x1,283:7523031,45913786
k1,283:7841375,45913786:318344
x1,283:8626816,45913786
x1,283:9194079,45913786
x1,283:10551146,45913786
k1,283:10869491,45913786:318345
x1,283:11567660,45913786
k1,283:11886004,45913786:318344
x1,283:12322360,45913786
x1,283:12692835,45913786
k1,283:13011180,45913786:318345
x1,283:15062053,45913786
k1,283:15527622,45913786:465569
x1,283:15833071,45913786
x1,283:16378944,45913786
x1,283:16750274,45913786
k1,283:17068619,45913786:318345
x1,283:17679517,45913786
x1,283:18072665,45913786
x1,283:18705809,45913786
k1,283:19024153,45913786:318344
x1,283:20202313,45913786
k1,283:20520658,45913786:318345
x1,283:22800478,45913786
k1,283:23118822,45913786:318344
x1,283:23555178,45913786
x1,283:24405644,45913786
x1,283:24842000,45913786
x1,283:25452898,45913786
x1,283:27115414,45913786
k1,283:27433759,45913786:318345
x1,283:28830098,45913786
x1,283:29266454,45913786
x1,283:30291463,45913786
k1,283:30609807,45913786:318344
x1,283:31875239,45913786
k1,283:32193584,45913786:318345
x1,283:33284474,45913786
k1,283:33284474,45913786:0
)
(1,284:5873801,46864058:27410673,589824,196608
x1,284:7045118,46864058
x1,284:8501093,46864058
k1,283:8758866,46864058:257773
x1,283:9187094,46864058
x1,283:10022117,46864058
x1,283:10450345,46864058
x1,283:11049864,46864058
x1,283:12377370,46864058
k1,283:12635142,46864058:257772
x1,283:13405952,46864058
x1,283:14348052,46864058
x1,283:16279360,46864058
k1,283:16537133,46864058:257773
x1,283:18078753,46864058
x1,283:18485591,46864058
k1,283:18743363,46864058:257772
x1,283:19342882,46864058
x1,283:20284982,46864058
x1,283:21098615,46864058
x1,283:22019304,46864058
x1,283:22340496,46864058
k1,283:22598269,46864058:257773
x1,283:23283433,46864058
k1,283:23541206,46864058:257773
x1,283:24187830,46864058
x1,283:25386867,46864058
k1,283:25644639,46864058:257772
x1,283:25944398,46864058
x1,283:27179699,46864058
x1,283:27393813,46864058
x1,283:29192370,46864058
k1,283:29450143,46864058:257773
x1,283:30092484,46864058
k1,283:30350256,46864058:257772
x1,283:31163889,46864058
x1,283:31378003,46864058
k1,283:31635776,46864058:257773
x1,283:33177396,46864058
x1,283:33391510,46864058
k1,283:33284474,46864058:0
)
(1,284:5873801,47814330:27410673,589824,196608
x1,284:8935113,47814330
k1,283:9191616,47814330:256503
x1,283:9830749,47814330
k1,283:10087253,47814330:256504
x1,283:10896821,47814330
x1,283:11109865,47814330
k1,283:11366368,47814330:256503
x1,283:12900288,47814330
x1,283:13113332,47814330
k1,283:13369835,47814330:256503
x1,283:14456090,47814330
x1,283:15500093,47814330
k1,283:15756596,47814330:256503
x1,283:16395729,47814330
k1,283:16652233,47814330:256504
x1,283:17461801,47814330
x1,283:17674845,47814330
k1,283:17931348,47814330:256503
x1,283:19465268,47814330
x1,283:19976574,47814330
k1,283:20318755,47814330:342181
x1,283:21021530,47814330
k1,283:21278033,47814330:256503
x1,283:22517951,47814330
k1,283:22774455,47814330:256504
x1,283:23758720,47814330
x1,283:25676119,47814330
k1,283:25932657,47814330:256538
x1,283:26997879,47814330
k1,283:27254383,47814330:256504
x1,283:28617867,47814330
x1,283:29043956,47814330
x1,283:29406217,47814330
x1,283:29917523,47814330
x1,283:31238398,47814330
k1,283:31494901,47814330:256503
x1,283:33284474,47814330
k1,283:33284474,47814330:0
)
(1,284:5873801,48764602:27410673,546132,0
x1,284:6301601,48764602
x1,283:6665231,48764602
g1,283:6921911,48764602
x1,283:7563611,48764602
x1,283:9022409,48764602
g1,283:9279089,48764602
x1,283:9920789,48764602
g1,283:10177469,48764602
x1,283:10412759,48764602
x1,283:10797779,48764602
x1,283:11182799,48764602
x1,283:11845889,48764602
g1,283:12102569,48764602
x1,283:12722879,48764602
g1,283:12979559,48764602
x1,283:14134619,48764602
g1,283:14391299,48764602
x1,283:15011609,48764602
g1,283:15268289,48764602
x1,283:16337789,48764602
g1,283:16594469,48764602
x1,283:16893929,48764602
x1,283:17428679,48764602
x1,283:17792309,48764602
g1,283:18048989,48764602
x1,283:18647909,48764602
x1,283:19589069,48764602
x1,283:20401889,48764602
x1,283:21321659,48764602
x1,283:22160147,48764602
k1,284:33284474,48764602:11273715
g1,284:33284474,48764602
)
(1,286:5873801,49714874:27410673,546132,152916
h1,285:5873801,49714874:1155060,0,0
x1,285:7804195,49714874
x1,285:8075420,49714874
k1,285:8312364,49714874:236944
x1,285:9821643,49714874
x1,285:10853411,49714874
k1,285:11090354,49714874:236943
x1,285:11467674,49714874
k1,285:11704618,49714874:236944
x1,285:13758914,49714874
k1,285:13995858,49714874:236944
x1,285:14415102,49714874
x1,285:17538899,49714874
k1,285:17775842,49714874:236943
x1,285:18782028,49714874
x1,285:19767679,49714874
k1,285:20004623,49714874:236944
x1,285:21853489,49714874
k1,285:22090433,49714874:236944
x1,285:22886997,49714874
k1,285:23123940,49714874:236943
x1,285:24800916,49714874
k1,285:25037860,49714874:236944
x1,285:26044046,49714874
x1,285:27746604,49714874
k1,285:27983548,49714874:236944
x1,285:28884923,49714874
k1,285:29121866,49714874:236943
x1,285:30341866,49714874
k1,285:30578810,49714874:236944
x1,285:33433862,49714874
k1,285:33284474,49714874:0
)
(1,286:5873801,50665146:27410673,546132,152916
x1,286:7198784,50665146
k1,285:7474999,50665146:276215
x1,285:8853884,50665146
k1,285:9130099,50665146:276215
x1,285:10308260,50665146
k1,285:10584475,50665146:276215
x1,285:11112466,50665146
k1,285:11388681,50665146:276215
x1,285:12479571,50665146
k1,285:12755786,50665146:276215
x1,285:14461938,50665146
k1,285:14738153,50665146:276215
x1,285:15785407,50665146
x1,285:17464950,50665146
k1,285:17865796,50665146:400846
x1,285:18454598,50665146
k1,285:18730813,50665146:276215
x1,285:21920575,50665146
k1,285:22196790,50665146:276215
x1,285:23287680,50665146
k1,285:23563895,50665146:276215
x1,285:25374772,50665146
k1,285:25650987,50665146:276215
x1,285:27313503,50665146
k1,285:27589718,50665146:276215
x1,285:28222434,50665146
k1,285:28498649,50665146:276215
x1,285:29589539,50665146
k1,285:29865754,50665146:276215
x1,285:33312965,50665146
k1,285:33284474,50665146:0
)
]
(1,286:5873801,52847613:27410673,506811,0
(1,286:5873801,52847613:27410673,506811,0
k1,286:19386628,52847613:13512827
x1,286:19771648,52847613
k1,286:33284474,52847613:13512826
)
)
]
]
]
!47739
}2
!10
{3
[1,295:4736286,52847613:28548188,48111327,0
[1,295:4736286,4736286:0,0,0
(1,295:4736286,824773:0,0,0
k1,295:4736286,824773:-1071734
)
]
[1,295:4736286,52847613:28548188,48111327,0
h1,295:4736286,4736286:0,0,0
[1,295:5873801,52847613:27410673,51957059,0
[1,295:5873801,1676986:27410673,786432,0
(1,295:5873801,1676986:27410673,0,0
h1,295:5873801,1676986:27410673,0,0
)
]
[1,295:5873801,50881533:27410673,47566147,0
(1,286:5873801,4101818:27410673,546132,152916
x1,286:7100774,4101818
k1,285:7356903,4101818:256129
x1,285:10635882,4101818
k1,285:10892012,4101818:256130
x1,285:13477117,4101818
k1,285:13733246,4101818:256129
x1,285:14156340,4101818
x1,285:14536889,4101818
k1,285:14793019,4101818:256130
x1,285:16531936,4101818
k1,285:16788065,4101818:256129
x1,285:17168850,4101818
k1,285:17424980,4101818:256130
x1,285:18017312,4101818
x1,285:18545944,4101818
k1,285:18802073,4101818:256129
x1,285:22741079,4101818
k1,285:22997209,4101818:256130
x1,285:24901133,4101818
x1,285:27820247,4101818
k1,285:28076376,4101818:256129
x1,285:28689863,4101818
k1,285:28945993,4101818:256130
x1,285:30003728,4101818
k1,285:30259857,4101818:256129
x1,285:32967389,4101818
x1,285:33284474,4101818
k1,285:33284474,4101818:0
)
(1,286:5873801,5052090:27410673,589824,196608
x1,286:7241437,5052090
x1,285:8856768,5052090
x1,285:9955443,5052090
k1,285:10211739,5052090:256296
x1,285:12763785,5052090
k1,285:13020081,5052090:256296
x1,285:15949485,5052090
k1,285:16205780,5052090:256295
x1,285:17282767,5052090
x1,285:17821410,5052090
x1,285:18898546,5052090
k1,285:19154842,5052090:256296
x1,285:19456398,5052090
x1,285:21599464,5052090
k1,285:21855760,5052090:256296
x1,285:22501952,5052090
k1,285:22758248,5052090:256296
x1,285:23576757,5052090
x1,285:23792154,5052090
k1,285:24048450,5052090:256296
x1,285:25599310,5052090
x1,285:26116263,5052090
k1,285:26458375,5052090:342112
x1,285:27168912,5052090
k1,285:27425207,5052090:256295
x1,285:28502194,5052090
k1,285:28758490,5052090:256296
x1,285:30442897,5052090
k1,285:30699193,5052090:256296
x1,285:31733100,5052090
x1,285:33391510,5052090
k1,285:33284474,5052090:0
)
(1,286:5873801,6002362:27410673,589824,196608
x1,286:7619225,6002362
k1,285:7968879,6002362:349654
x1,285:9016133,6002362
k1,285:9365787,6002362:349654
x1,285:9671236,6002362
x1,285:10217109,6002362
x1,285:10588439,6002362
k1,285:10938093,6002362:349654
x1,285:12607015,6002362
k1,285:12956670,6002362:349655
x1,285:13393026,6002362
x1,285:17171440,6002362
k1,285:17792602,6002362:621162
x1,285:19068804,6002362
x1,285:19483770,6002362
k1,285:19833424,6002362:349654
x1,285:20269780,6002362
x1,285:23520203,6002362
k1,285:23869857,6002362:349654
x1,285:24397848,6002362
k1,285:24747502,6002362:349654
x1,285:26580197,6002362
x1,285:28089561,6002362
k1,285:28439216,6002362:349655
x1,285:29071932,6002362
k1,285:29421586,6002362:349654
x1,285:30599747,6002362
k1,285:30949401,6002362:349654
x1,285:32302104,6002362
k1,285:32651758,6002362:349654
x1,285:33284474,6002362
k1,285:33284474,6002362:0
)
(1,286:5873801,6952634:27410673,546132,152916
x1,286:9437376,6952634
x1,286:12686518,6952634
k1,285:12940791,6952634:254273
x1,285:14496186,6952634
x1,285:18127268,6952634
k1,285:18468706,6952634:341438
x1,285:19694862,6952634
x1,285:20092716,6952634
k1,285:20346988,6952634:254272
x1,285:23659017,6952634
k1,285:23913290,6952634:254273
x1,285:25468685,6952634
x1,285:28592482,6952634
k1,285:28846755,6952634:254273
x1,285:29245037,6952634
x1,285:30527496,6952634
k1,285:30781769,6952634:254273
x1,285:31410635,6952634
k1,285:31664908,6952634:254273
x1,285:32272812,6952634
x1,285:32649704,6952634
x1,285:33299105,6952634
k1,285:33284474,6952634:0
)
(1,286:5873801,7902906:27410673,546132,152916
x1,286:6506517,7902906
k1,285:6843727,7902906:337210
x1,285:8021888,7902906
k1,285:8359097,7902906:337209
x1,285:8991813,7902906
k1,285:9329023,7902906:337210
x1,285:10419913,7902906
k1,285:10757123,7902906:337210
x1,285:11062572,7902906
x1,285:11608445,7902906
x1,285:11979775,7902906
k1,285:12316984,7902906:337209
x1,285:14306767,7902906
k1,285:14643977,7902906:337210
x1,285:17982099,7902906
x1,285:18619607,7902906
k1,285:18956817,7902906:337210
x1,285:20095706,7902906
x1,285:21077935,7902906
k1,285:21415144,7902906:337209
x1,285:22244220,7902906
k1,285:22581430,7902906:337210
x1,285:23672320,7902906
k1,285:24009529,7902906:337209
x1,285:26933113,7902906
k1,285:27516942,7902906:583829
x1,285:29528544,7902906
k1,285:29865754,7902906:337210
x1,285:33312965,7902906
k1,285:33284474,7902906:0
)
(1,286:5873801,8853178:27410673,546132,152916
x1,286:7457764,8853178
x1,285:10941672,8853178
k1,285:11198623,8853178:256951
x1,285:12991790,8853178
x1,285:13995153,8853178
k1,285:14252104,8853178:256951
x1,285:15746409,8853178
k1,285:16003359,8853178:256950
x1,285:17070721,8853178
x1,285:17476275,8853178
k1,285:17733226,8853178:256951
x1,285:19483698,8853178
k1,285:19740649,8853178:256951
x1,285:20423760,8853178
k1,285:20680711,8853178:256951
x1,285:24010878,8853178
k1,285:24267828,8853178:256950
x1,285:25335189,8853178
k1,285:25592140,8853178:256951
x1,285:28456937,8853178
k1,285:28799989,8853178:343052
x1,285:30123517,8853178
k1,285:30380468,8853178:256951
x1,285:31533218,8853178
k1,285:31790169,8853178:256951
x1,285:33284474,8853178
k1,285:33284474,8853178:0
)
(1,286:5873801,9803450:27410673,546132,152916
x1,286:6921911,9803450
k1,285:7167825,9803450:245914
x1,285:9222121,9803450
k1,285:9468034,9803450:245913
x1,285:11207897,9803450
k1,285:11453811,9803450:245914
x1,285:12753468,9803450
k1,285:12999381,9803450:245913
x1,285:14470927,9803450
k1,285:14716841,9803450:245914
x1,285:15764951,9803450
k1,285:16010864,9803450:245913
x1,285:17771689,9803450
x1,285:19931224,9803450
k1,285:20177138,9803450:245914
x1,285:21392946,9803450
k1,285:21638859,9803450:245913
x1,285:25206625,9803450
k1,285:25452539,9803450:245914
x1,285:26961817,9803450
x1,285:27359671,9803450
k1,285:27605584,9803450:245913
x1,285:29517337,9803450
k1,285:29763251,9803450:245914
x1,285:32970469,9803450
x1,285:33284474,9803450
k1,285:33284474,9803450:0
)
(1,286:5873801,10753722:27410673,546132,152916
x1,286:6551436,10753722
k1,285:6807104,10753722:255668
x1,285:7145922,10753722
x1,285:7929224,10753722
x1,285:9183064,10753722
k1,285:9524966,10753722:341902
x1,285:10837885,10753722
k1,285:11093553,10753722:255668
x1,285:13300104,10753722
k1,285:13555771,10753722:255667
x1,285:14572224,10753722
x1,285:15991237,10753722
k1,285:16246905,10753722:255668
x1,285:16759367,10753722
k1,285:17015034,10753722:255667
x1,285:18073839,10753722
k1,285:18329507,10753722:255668
x1,285:21738859,10753722
k1,285:21994526,10753722:255667
x1,285:23010979,10753722
x1,285:24641753,10753722
k1,285:24983656,10753722:341903
x1,285:25555140,10753722
k1,285:25810807,10753722:255667
x1,285:26446090,10753722
x1,285:27398800,10753722
x1,285:29245571,10753722
k1,285:29501239,10753722:255668
x1,285:30560044,10753722
k1,285:30815711,10753722:255667
x1,285:32132865,10753722
k1,285:32388533,10753722:255668
x1,285:33299105,10753722
k1,285:33284474,10753722:0
)
(1,286:5873801,11703994:27410673,546132,0
x1,286:7814302,11703994
k1,285:8071039,11703994:256737
x1,285:9235339,11703994
k1,285:9492077,11703994:256738
x1,285:10117349,11703994
k1,285:10374086,11703994:256737
x1,285:11452142,11703994
k1,285:11708879,11703994:256737
x1,285:12010735,11703994
x1,285:12549934,11703994
x1,285:12916644,11703994
k1,285:13173381,11703994:256737
x1,285:16472232,11703994
x1,285:17101988,11703994
k1,285:17358726,11703994:256738
x1,285:18484216,11703994
x1,285:19454637,11703994
k1,285:19711374,11703994:256737
x1,285:20530696,11703994
k1,285:20787433,11703994:256737
x1,285:21865489,11703994
k1,285:22122226,11703994:256737
x1,285:25011416,11703994
k1,285:25353828,11703994:342412
x1,285:26690617,11703994
k1,285:26947354,11703994:256737
x1,285:28435070,11703994
k1,285:28691808,11703994:256738
x1,285:29726742,11703994
x1,285:31171165,11703994
k1,285:31427902,11703994:256737
x1,285:31949681,11703994
k1,285:32206418,11703994:256737
x1,285:33284474,11703994
k1,285:33284474,11703994:0
)
(1,286:5873801,12654266:27410673,546132,152916
x1,286:7090806,12654266
x1,285:8460279,12654266
x1,285:9807677,12654266
x1,285:11242347,12654266
k1,285:11498972,12654266:256625
x1,285:12542119,12654266
x1,285:14215159,12654266
k1,285:14557381,12654266:342222
x1,285:15143874,12654266
k1,285:15400499,12654266:256625
x1,285:15813412,12654266
x1,285:17230697,12654266
k1,285:17487322,12654266:256625
x1,285:18834720,12654266
x1,285:19226243,12654266
k1,285:19482868,12654266:256625
x1,285:20113103,12654266
k1,285:20369728,12654266:256625
x1,285:21456340,12654266
k1,285:21712965,12654266:256625
x1,285:24412109,12654266
k1,285:24668735,12654266:256626
x1,285:25364166,12654266
k1,285:25620791,12654266:256625
x1,285:28450329,12654266
k1,285:28706954,12654266:256625
x1,285:29358921,12654266
k1,285:29615546,12654266:256625
x1,285:30702158,12654266
k1,285:30958783,12654266:256625
x1,285:32175788,12654266
x1,285:33284474,12654266
k1,285:33284474,12654266:0
)
(1,286:5873801,13604538:27410673,546132,152916
x1,286:6268318,13604538
x1,285:8149868,13604538
k1,285:8496638,13604538:346770
x1,285:9762070,13604538
k1,285:10090823,13604538:328753
x1,285:11775158,13604538
k1,285:12103910,13604538:328752
x1,285:12627537,13604538
k1,285:12956289,13604538:328752
x1,285:13610823,13604538
x1,285:14287602,13604538
k1,285:14616355,13604538:328753
x1,285:15707245,13604538
k1,285:16035997,13604538:328752
x1,285:19548661,13604538
k1,285:19877413,13604538:328752
x1,285:20924667,13604538
x1,285:22386032,13604538
k1,285:22714785,13604538:328753
x1,285:23417318,13604538
k1,285:23746070,13604538:328752
x1,285:25186044,13604538
k1,285:25514796,13604538:328752
x1,285:26605686,13604538
k1,285:26934439,13604538:328753
x1,285:30447103,13604538
k1,285:30775855,13604538:328752
x1,285:31823109,13604538
x1,285:33284474,13604538
k1,285:33284474,13604538:0
)
(1,286:5873801,14554810:27410673,546132,152916
x1,286:8938475,14554810
k1,285:9171909,14554810:233434
x1,285:10220019,14554810
k1,285:10453453,14554810:233434
x1,285:11757302,14554810
k1,285:11990736,14554810:233434
x1,285:15952593,14554810
k1,285:16283209,14554810:330616
x1,285:16723415,14554810
k1,285:16956849,14554810:233434
x1,285:18004959,14554810
k1,285:18238393,14554810:233434
x1,285:19412276,14554810
x1,285:20480921,14554810
k1,285:20714355,14554810:233434
x1,285:23615523,14554810
k1,285:23848957,14554810:233434
x1,285:24523940,14554810
k1,285:24757374,14554810:233434
x1,285:25805484,14554810
k1,285:26038917,14554810:233433
x1,285:27045103,14554810
x1,285:28030754,14554810
k1,285:28264188,14554810:233434
x1,285:29354223,14554810
x1,285:31098705,14554810
k1,285:31332139,14554810:233434
x1,285:32002930,14554810
k1,285:32236364,14554810:233434
x1,285:33284474,14554810
k1,285:33284474,14554810:0
)
(1,286:5873801,15505082:27410673,546132,152916
x1,286:7348236,15505082
k1,285:7605234,15505082:256998
x1,285:9532683,15505082
k1,285:9789760,15505082:257077
x1,285:11285563,15505082
k1,285:11542561,15505082:256998
x1,285:12610992,15505082
k1,285:12867990,15505082:256998
x1,285:14197117,15505082
k1,285:14454114,15505082:256997
x1,285:15073804,15505082
x1,285:15458418,15505082
x1,285:16424258,15505082
k1,285:16681256,15505082:256998
x1,285:17749687,15505082
k1,285:18006685,15505082:256998
x1,285:18348583,15505082
x1,285:20340116,15505082
k1,285:20597114,15505082:256998
x1,285:22392077,15505082
k1,285:22649074,15505082:256997
x1,285:23290132,15505082
k1,285:23547130,15505082:256998
x1,285:24615561,15505082
k1,285:24872559,15505082:256998
x1,285:27676121,15505082
k1,285:27933119,15505082:256998
x1,285:29860568,15505082
k1,285:30117645,15505082:257077
x1,285:33284474,15505082
k1,285:33284474,15505082:0
)
(1,286:5873801,16455354:27410673,546132,0
x1,286:6943301,16455354
g1,285:7199981,16455354
x1,285:8530439,16455354
g1,285:8787119,16455354
x1,285:10352867,16455354
x1,285:10737887,16455354
x1,285:11704715,16455354
g1,285:11961395,16455354
x1,285:13886495,16455354
k1,286:33284474,16455354:19547367
g1,286:33284474,16455354
)
(1,288:5873801,17405626:27410673,546132,152916
h1,287:5873801,17405626:1155060,0,0
x1,287:7835841,17405626
x1,287:8120756,17405626
k1,287:8433300,17405626:312544
x1,287:9528554,17405626
k1,287:9841098,17405626:312544
x1,287:10233818,17405626
k1,287:10546362,17405626:312544
x1,287:12640871,17405626
x1,287:14102664,17405626
k1,287:14415208,17405626:312544
x1,287:17120614,17405626
x1,287:17535580,17405626
k1,287:17848124,17405626:312544
x1,287:18546293,17405626
k1,287:18858836,17405626:312543
x1,287:21263158,17405626
x1,287:21633633,17405626
k1,287:21946177,17405626:312544
x1,287:23037067,17405626
k1,287:23349611,17405626:312544
x1,287:24968492,17405626
x1,287:28218915,17405626
k1,287:28531459,17405626:312544
x1,287:30342336,17405626
k1,287:30654880,17405626:312544
x1,287:32317396,17405626
k1,287:32629940,17405626:312544
x1,287:33284474,17405626
k1,287:33284474,17405626:0
)
(1,288:5873801,18355898:27410673,546132,152916
x1,288:6964691,18355898
k1,287:7264038,18355898:299347
x1,287:8970190,18355898
k1,287:9269538,18355898:299348
x1,287:10316792,18355898
x1,287:11996335,18355898
k1,287:12466576,18355898:470241
x1,287:13819280,18355898
k1,287:14118628,18355898:299348
x1,287:16213137,18355898
x1,287:17674930,18355898
k1,287:17974277,18355898:299347
x1,287:21229492,18355898
k1,287:21528839,18355898:299347
x1,287:22663364,18355898
x1,287:24060131,18355898
k1,287:24359478,18355898:299347
x1,287:24752198,18355898
k1,287:25051546,18355898:299348
x1,287:27455868,18355898
k1,287:27765882,18355898:310014
x1,287:28376780,18355898
x1,287:28922653,18355898
k1,287:29222000,18355898:299347
x1,287:33284474,18355898
k1,287:33284474,18355898:0
)
(1,288:5873801,19306170:27410673,589824,196608
x1,288:7760400,19306170
x1,287:10652757,19306170
k1,287:10826843,19306170:174086
x1,287:11434747,19306170
k1,287:11608833,19306170:174086
x1,287:12656943,19306170
k1,287:12831029,19306170:174086
x1,287:13208349,19306170
x1,287:13585241,19306170
x1,287:15701996,19306170
k1,287:15876083,19306170:174087
x1,287:18961719,19306170
k1,287:19135805,19306170:174086
x1,287:19743709,19306170
k1,287:19917795,19306170:174086
x1,287:20965905,19306170
k1,287:21139991,19306170:174086
x1,287:23036670,19306170
k1,287:23210756,19306170:174086
x1,287:26061616,19306170
k1,287:26235702,19306170:174086
x1,287:27283812,19306170
x1,287:27807439,19306170
x1,287:28855122,19306170
k1,287:29029209,19306170:174087
x1,287:29322680,19306170
x1,287:31408286,19306170
k1,287:31582372,19306170:174086
x1,287:32211238,19306170
k1,287:32385324,19306170:174086
x1,287:33181888,19306170
x1,287:33391510,19306170
k1,287:33284474,19306170:0
)
(1,288:5873801,20256442:27410673,589824,196608
x1,288:7363830,20256442
x1,288:7866923,20256442
k1,287:8090169,20256442:223246
x1,287:9599447,20256442
x1,287:9997301,20256442
k1,287:10212188,20256442:214887
x1,287:10719473,20256442
k1,287:10934360,20256442:214887
x1,287:12359790,20256442
k1,287:12574677,20256442:214887
x1,287:16477839,20256442
k1,287:16692727,20256442:214888
x1,287:17908535,20256442
k1,287:18123422,20256442:214887
x1,287:20827546,20256442
k1,287:21042433,20256442:214887
x1,287:21713224,20256442
k1,287:21928111,20256442:214887
x1,287:24590311,20256442
k1,287:24918620,20256442:328309
x1,287:26390166,20256442
k1,287:26605054,20256442:214888
x1,287:28512615,20256442
x1,287:29773684,20256442
k1,287:29988571,20256442:214887
x1,287:31078606,20256442
k1,287:31293493,20256442:214887
x1,287:31628888,20256442
x1,287:33284474,20256442
k1,287:33284474,20256442:0
)
(1,288:5873801,21206714:27410673,546132,152916
x1,288:6796330,21206714
k1,287:7053532,21206714:257202
x1,287:8126240,21206714
k1,287:8383441,21206714:257201
x1,287:10443041,21206714
x1,287:11880471,21206714
k1,287:12137673,21206714:257202
x1,287:14797989,21206714
x1,287:15420224,21206714
k1,287:15764029,21206714:343805
x1,287:16471742,21206714
k1,287:16728943,21206714:257201
x1,287:17844559,21206714
k1,287:18101761,21206714:257202
x1,287:19131561,21206714
x1,287:20354385,21206714
k1,287:20611717,21206714:257332
x1,287:21684425,21206714
k1,287:21941627,21206714:257202
x1,287:24001227,21206714
x1,287:25438657,21206714
k1,287:25695858,21206714:257201
x1,287:28896819,21206714
k1,287:29154021,21206714:257202
x1,287:29776192,21206714
k1,287:30033393,21206714:257201
x1,287:31106101,21206714
k1,287:31363303,21206714:257202
x1,287:33304495,21206714
k1,287:33284474,21206714:0
)
(1,288:5873801,22156986:27410673,589824,196608
x1,288:8724661,22156986
k1,287:8964211,22156986:239550
x1,287:10012321,22156986
x1,287:10535948,22156986
x1,287:11583631,22156986
k1,287:11823181,22156986:239550
x1,287:14552459,22156986
x1,287:15122203,22156986
k1,287:15361753,22156986:239550
x1,287:15739073,22156986
k1,287:15978623,22156986:239550
x1,287:16397867,22156986
x1,287:19521664,22156986
k1,287:19761213,22156986:239549
x1,287:20369117,22156986
k1,287:20608667,22156986:239550
x1,287:23574686,22156986
k1,287:23814236,22156986:239550
x1,287:26266814,22156986
k1,287:26506364,22156986:239550
x1,287:27984066,22156986
k1,287:28223616,22156986:239550
x1,287:31829116,22156986
k1,287:32068666,22156986:239550
x1,287:33284474,22156986
k1,287:33284474,22156986:0
)
(1,288:5873801,23107258:27410673,589824,196608
x1,288:6374822,23107258
x1,287:7295906,23107258
k1,287:7552423,23107258:256517
x1,287:10047546,23107258
k1,287:10304062,23107258:256516
x1,287:11743420,23107258
k1,287:11999937,23107258:256517
x1,287:15604004,23107258
k1,287:15860520,23107258:256516
x1,287:17272289,23107258
k1,287:17528806,23107258:256517
x1,287:18168581,23107258
k1,287:18425098,23107258:256517
x1,287:20269647,23107258
k1,287:20611832,23107258:342185
x1,287:21934034,23107258
k1,287:22190551,23107258:256517
x1,287:23821842,23107258
k1,287:24078358,23107258:256516
x1,287:24504875,23107258
x1,287:27985316,23107258
k1,287:28241833,23107258:256517
x1,287:29265473,23107258
k1,287:29521989,23107258:256516
x1,287:32345530,23107258
k1,287:32602047,23107258:256517
x1,287:33284474,23107258
k1,287:33284474,23107258:0
)
(1,288:5873801,24057530:27410673,546132,152916
x1,288:7844248,24057530
x1,287:10212549,24057530
k1,287:10470410,24057530:257861
x1,287:11455634,24057530
k1,287:11713495,24057530:257861
x1,287:15025524,24057530
k1,287:15283384,24057530:257860
x1,287:19312319,24057530
k1,287:19658102,24057530:345783
x1,287:21129648,24057530
k1,287:21387509,24057530:257861
x1,287:24116787,24057530
x1,287:24686531,24057530
k1,287:24944392,24057530:257861
x1,287:25992502,24057530
k1,287:26250362,24057530:257860
x1,287:27298472,24057530
x1,287:27822099,24057530
x1,287:28869782,24057530
k1,287:29127643,24057530:257861
x1,287:29735547,24057530
k1,287:29993408,24057530:257861
x1,287:33284474,24057530
k1,287:33284474,24057530:0
)
(1,288:5873801,25007802:27410673,589824,196608
x1,288:8670843,25007802
k1,287:8987095,25007802:316252
x1,287:10928879,25007802
k1,287:11245131,25007802:316252
x1,287:11899665,25007802
k1,287:12215917,25007802:316252
x1,287:13306807,25007802
k1,287:13623058,25007802:316251
x1,287:16088469,25007802
x1,287:16983426,25007802
k1,287:17299678,25007802:316252
x1,287:19634182,25007802
k1,287:19965327,25007802:331145
x1,287:20667860,25007802
k1,287:20984112,25007802:316252
x1,287:23192073,25007802
x1,287:23956124,25007802
k1,287:24272376,25007802:316252
x1,287:24926910,25007802
k1,287:25243161,25007802:316251
x1,287:28232199,25007802
k1,287:28548451,25007802:316252
x1,287:28853900,25007802
x1,287:31057218,25007802
k1,287:31373470,25007802:316252
x1,287:32028004,25007802
k1,287:32344256,25007802:316252
x1,287:33173332,25007802
x1,287:33391510,25007802
k1,287:33284474,25007802:0
)
(1,288:5873801,25958074:27410673,589824,196608
x1,288:7400790,25958074
x1,288:7916204,25958074
k1,287:8259238,25958074:343034
x1,287:9590723,25958074
k1,287:9847667,25958074:256944
x1,287:10878494,25958074
x1,287:11887760,25958074
k1,287:12144705,25958074:256945
x1,287:15220006,25958074
k1,287:15476951,25958074:256945
x1,287:15927938,25958074
k1,287:16184882,25958074:256944
x1,287:16485540,25958074
x1,287:17022515,25958074
x1,287:17387685,25958074
k1,287:17644630,25958074:256945
x1,287:18267421,25958074
k1,287:18524366,25958074:256945
x1,287:19602439,25958074
x1,287:20010560,25958074
k1,287:20267504,25958074:256944
x1,287:20911771,25958074
x1,287:23896960,25958074
k1,287:24153905,25958074:256945
x1,287:24583416,25958074
x1,287:28088142,25958074
k1,287:28345086,25958074:256944
x1,287:29504766,25958074
k1,287:29761711,25958074:256945
x1,287:33025997,25958074
x1,287:33305265,25958074
k1,287:33284474,25958074:0
)
(1,288:5873801,26908346:27410673,546132,152916
x1,288:8787119,26908346
x1,288:11246969,26908346
g1,287:11503649,26908346
x1,287:12829829,26908346
x1,287:15726035,26908346
k1,288:33284474,26908346:17707827
g1,288:33284474,26908346
)
(1,290:5873801,27858618:27410673,546132,152916
h1,289:5873801,27858618:1155060,0,0
x1,289:8184136,27858618
x1,289:9381036,27858618
k1,289:9637936,27858618:256900
x1,289:11696426,27858618
k1,289:11953326,27858618:256900
x1,289:12373426,27858618
x1,289:15503556,27858618
k1,289:15760455,27858618:256899
x1,289:16768694,27858618
x1,289:18054585,27858618
k1,289:18311485,27858618:256900
x1,289:18857614,27858618
x1,289:19802454,27858618
k1,289:20059354,27858618:256900
x1,289:23424355,27858618
k1,289:23681255,27858618:256900
x1,289:25193615,27858618
x1,289:26647546,27858618
k1,289:26904445,27858618:256899
x1,289:27807660,27858618
k1,289:28064560,27858618:256900
x1,289:30295290,27858618
k1,289:30552190,27858618:256900
x1,289:33413071,27858618
k1,290:33284474,27858618:0
)
(1,290:5873801,28808890:27410673,546132,152916
x1,290:8382847,28808890
k1,289:8732138,28808890:349291
x1,289:12052807,28808890
k1,289:12672879,28808890:620072
x1,289:14505574,28808890
k1,289:14854865,28808890:349291
x1,289:15487581,28808890
k1,289:15836872,28808890:349291
x1,289:17582296,28808890
k1,289:17931587,28808890:349291
x1,289:19463197,28808890
k1,289:19812488,28808890:349291
x1,289:22866978,28808890
k1,289:23216269,28808890:349291
x1,289:24307159,28808890
x1,289:24853032,28808890
x1,289:26254162,28808890
k1,289:26603452,28808890:349290
x1,289:27301621,28808890
k1,289:27650912,28808890:349291
x1,289:28698166,28808890
x1,289:29723175,28808890
k1,289:30072466,28808890:349291
x1,289:31822254,28808890
x1,289:33284474,28808890
k1,289:33284474,28808890:0
)
(1,290:5873801,29759162:27410673,589824,196608
x1,290:6310157,29759162
x1,289:6986081,29759162
x1,289:7531954,29759162
x1,289:8645090,29759162
k1,289:8917466,29759162:272376
x1,289:9222915,29759162
x1,289:9768788,29759162
x1,289:10140118,29759162
k1,289:10412494,29759162:272376
x1,289:11416112,29759162
k1,289:11688488,29759162:272376
x1,289:13695725,29759162
k1,289:13968101,29759162:272376
x1,289:17205863,29759162
k1,289:17595192,29759162:389329
x1,289:18816989,29759162
x1,289:19231955,29759162
k1,289:19504331,29759162:272376
x1,289:21254119,29759162
x1,289:22716339,29759162
k1,289:22988715,29759162:272376
x1,289:24821410,29759162
k1,289:25093786,29759162:272376
x1,289:25486506,29759162
x1,289:26947871,29759162
k1,289:27220247,29759162:272376
x1,289:28442044,29759162
k1,289:28714420,29759162:272376
x1,289:29412589,29759162
k1,289:29684965,29759162:272376
x1,289:30121321,29759162
x1,289:33284474,29759162
k1,289:33284474,29759162:0
)
(1,290:5873801,30709434:27410673,589824,196608
x1,290:8932656,30709434
x1,289:9325804,30709434
k1,289:9618622,30709434:292818
x1,289:9924071,30709434
x1,289:12781924,30709434
x1,289:14385393,30709434
k1,289:14678211,30709434:292818
x1,289:15332745,30709434
k1,289:15625563,30709434:292818
x1,289:16454639,30709434
x1,289:16672817,30709434
k1,289:16965635,30709434:292818
x1,289:18536515,30709434
x1,289:19060142,30709434
k1,289:19361994,30709434:301852
x1,289:20060163,30709434
k1,289:20352981,30709434:292818
x1,289:21574778,30709434
k1,289:21867596,30709434:292818
x1,289:22565765,30709434
k1,289:22858583,30709434:292818
x1,289:25236723,30709434
k1,289:25529541,30709434:292818
x1,289:28431309,30709434
k1,289:28724127,30709434:292818
x1,289:30905907,30709434
x1,289:33284474,30709434
k1,289:33284474,30709434:0
)
(1,290:5873801,31659706:27410673,589824,196608
x1,290:6571970,31659706
k1,289:6839429,31659706:267459
x1,289:8301221,31659706
x1,289:8628916,31659706
k1,289:8896375,31659706:267459
x1,289:9289095,31659706
k1,289:9556555,31659706:267460
x1,289:12266326,31659706
k1,289:12533785,31659706:267459
x1,289:12839234,31659706
x1,289:14911646,31659706
x1,289:16530954,31659706
k1,289:16798413,31659706:267459
x1,289:17452947,31659706
k1,289:17720406,31659706:267459
x1,289:18549482,31659706
x1,289:18767660,31659706
k1,289:19035120,31659706:267460
x1,289:20606000,31659706
x1,289:21129627,31659706
k1,289:21504204,31659706:374577
x1,289:24242200,31659706
x1,289:25158975,31659706
k1,289:25426435,31659706:267460
x1,289:27019134,31659706
k1,289:27286593,31659706:267459
x1,289:29254559,31659706
k1,289:29524713,31659706:270154
x1,289:29917433,31659706
k1,289:30184892,31659706:267459
x1,289:33021206,31659706
x1,289:33305265,31659706
k1,289:33284474,31659706:0
)
(1,290:5873801,32609978:27410673,589824,196608
x1,290:6964691,32609978
x1,289:7510564,32609978
x1,289:8601881,32609978
k1,289:8864237,32609978:262356
x1,289:9911491,32609978
x1,289:10936500,32609978
k1,289:11198856,32609978:262356
x1,289:11831572,32609978
k1,289:12093927,32609978:262355
x1,289:12923003,32609978
x1,289:14209398,32609978
k1,289:14471754,32609978:262356
x1,289:15039017,32609978
x1,289:17177588,32609978
k1,289:17439944,32609978:262356
x1,289:20210804,32609978
k1,289:20473160,32609978:262356
x1,289:21040423,32609978
x1,289:21721566,32609978
k1,289:21983921,32609978:262355
x1,289:23554802,32609978
x1,289:25064166,32609978
k1,289:25326522,32609978:262356
x1,289:25981056,32609978
k1,289:26243412,32609978:262356
x1,289:26548861,32609978
x1,289:28850500,32609978
k1,289:29112856,32609978:262356
x1,289:29767390,32609978
k1,289:30029745,32609978:262355
x1,289:30858821,32609978
x1,289:31076999,32609978
k1,289:31339355,32609978:262356
x1,289:32910235,32609978
x1,289:33433862,32609978
k1,289:33284474,32609978:0
)
(1,290:5873801,33560250:27410673,546132,152916
x1,290:9574356,33560250
k1,289:9830716,33560250:256360
x1,289:12387249,33560250
k1,289:12643529,33560250:256280
x1,289:13708751,33560250
x1,289:14241276,33560250
x1,289:15306412,33560250
k1,289:15562692,33560250:256280
x1,289:16585305,33560250
x1,289:17586699,33560250
k1,289:17842979,33560250:256280
x1,289:19334289,33560250
k1,289:19590569,33560250:256280
x1,289:19974049,33560250
k1,289:20230328,33560250:256279
x1,289:22492858,33560250
k1,289:22749138,33560250:256280
x1,289:23771751,33560250
x1,289:26732982,33560250
k1,289:26989262,33560250:256280
x1,289:27543177,33560250
x1,289:28207790,33560250
k1,289:28464070,33560250:256280
x1,289:29997990,33560250
x1,289:31472343,33560250
k1,289:31728623,33560250:256280
x1,289:32644714,33560250
k1,289:32900994,33560250:256280
x1,289:33284474,33560250
k1,289:33284474,33560250:0
)
(1,290:5873801,34510522:27410673,589824,196608
x1,290:7843563,34510522
k1,289:8110440,34510522:266877
x1,289:13001990,34510522
k1,289:13268867,34510522:266877
x1,289:14691387,34510522
k1,289:14958264,34510522:266877
x1,289:15612798,34510522
k1,289:15879675,34510522:266877
x1,289:16185124,34510522
x1,289:16992104,34510522
x1,289:18149730,34510522
x1,289:18367908,34510522
k1,289:18634785,34510522:266877
x1,289:20205665,34510522
x1,289:20729292,34510522
k1,289:21102124,34510522:372832
x1,289:22633734,34510522
k1,289:22900611,34510522:266877
x1,289:24406039,34510522
k1,289:24672916,34510522:266877
x1,289:25720170,34510522
x1,289:28753272,34510522
k1,289:29020149,34510522:266877
x1,289:29587412,34510522
x1,289:30268555,34510522
k1,289:30535432,34510522:266877
x1,289:33284474,34510522
k1,289:33284474,34510522:0
)
(1,290:5873801,35460794:27410673,546132,152916
x1,290:6565810,35460794
k1,289:6821596,35460794:255786
x1,289:7210851,35460794
k1,289:7466637,35460794:255786
x1,289:7769391,35460794
x1,289:8310259,35460794
x1,289:8937627,35460794
x1,289:9283632,35460794
x1,289:10992266,35460794
k1,289:11248052,35460794:255786
x1,289:11680558,35460794
x1,289:14815991,35460794
k1,289:15071777,35460794:255786
x1,289:16697999,35460794
k1,289:16953964,35460794:255965
x1,289:18943492,35460794
k1,289:19199278,35460794:255786
x1,289:20280543,35460794
k1,289:20536329,35460794:255786
x1,289:22352854,35460794
k1,289:22608640,35460794:255786
x1,289:23235773,35460794
k1,289:23491559,35460794:255786
x1,289:26497475,35460794
x1,289:28404826,35460794
k1,289:28660612,35460794:255786
x1,289:29850004,35460794
x1,289:32206927,35460794
k1,289:32462713,35460794:255786
x1,289:33284474,35460794
k1,289:33284474,35460794:0
)
(1,290:5873801,36411066:27410673,589824,196608
x1,290:6964691,36411066
k1,289:7230822,36411066:266131
x1,289:10250406,36411066
k1,289:10516538,36411066:266132
x1,289:11083801,36411066
x1,289:11764944,36411066
k1,289:12031075,36411066:266131
x1,289:14911025,36411066
k1,289:15177157,36411066:266132
x1,289:16442589,36411066
k1,289:16708720,36411066:266131
x1,289:17755974,36411066
x1,289:19566424,36411066
k1,289:19832556,36411066:266132
x1,289:20487090,36411066
k1,289:20753221,36411066:266131
x1,289:22677551,36411066
k1,289:22943683,36411066:266132
x1,289:23576399,36411066
k1,289:23842530,36411066:266131
x1,289:25980674,36411066
k1,289:26246806,36411066:266132
x1,289:26683162,36411066
x1,289:30243398,36411066
k1,289:30509529,36411066:266131
x1,289:30814978,36411066
x1,289:33284474,36411066
k1,289:33284474,36411066:0
)
(1,290:5873801,37361338:27410673,589824,196608
x1,290:6527051,37361338
k1,289:6783445,37361338:256394
x1,289:7610895,37361338
x1,289:7828645,37361338
k1,289:8085038,37361338:256393
x1,289:9652838,37361338
x1,289:9870588,37361338
k1,289:10126982,37361338:256394
x1,289:11738333,37361338
x1,289:13023443,37361338
k1,289:13279836,37361338:256393
x1,289:13933086,37361338
k1,289:14189480,37361338:256394
x1,289:15016930,37361338
x1,289:15234680,37361338
k1,289:15491073,37361338:256393
x1,289:17058873,37361338
x1,289:17581473,37361338
k1,289:17923618,37361338:342145
x1,289:18946766,37361338
k1,289:19203159,37361338:256393
x1,289:22534734,37361338
x1,289:22861744,37361338
k1,289:23118138,37361338:256394
x1,289:23814938,37361338
k1,289:24071331,37361338:256393
x1,289:25817686,37361338
k1,289:26074080,37361338:256394
x1,289:27119281,37361338
x1,289:28451526,37361338
k1,289:28707919,37361338:256393
x1,289:29274070,37361338
x1,289:29953835,37361338
k1,289:30210229,37361338:256394
x1,289:31778029,37361338
x1,289:33284474,37361338
k1,289:33284474,37361338:0
)
(1,290:5873801,38311610:27410673,589824,196608
x1,290:6528335,38311610
k1,289:6801386,38311610:273051
x1,289:7106835,38311610
x1,289:8088357,38311610
x1,289:9703302,38311610
k1,289:9976354,38311610:273052
x1,289:10630888,38311610
k1,289:10903939,38311610:273051
x1,289:11733015,38311610
x1,289:11951193,38311610
k1,289:12224244,38311610:273051
x1,289:13795124,38311610
x1,289:14318751,38311610
k1,289:14710105,38311610:391354
x1,289:16241715,38311610
k1,289:16514766,38311610:273051
x1,289:19023813,38311610
x1,289:20115130,38311610
k1,289:20388181,38311610:273051
x1,289:23495036,38311610
k1,289:23768088,38311610:273052
x1,289:24858978,38311610
k1,289:25132029,38311610:273051
x1,289:27841800,38311610
k1,289:28114851,38311610:273051
x1,289:28817384,38311610
k1,289:29090435,38311610:273051
x1,289:30181325,38311610
k1,289:30454377,38311610:273052
x1,289:32378707,38311610
k1,289:32651758,38311610:273051
x1,289:33284474,38311610
k1,289:33284474,38311610:0
)
(1,290:5873801,39261882:27410673,546132,152916
x1,290:6900521,39261882
x1,289:9766781,39261882
g1,289:10023461,39261882
x1,289:12123959,39261882
g1,289:12380639,39261882
x1,289:13000949,39261882
g1,289:13257629,39261882
x1,289:15011609,39261882
x1,289:16530299,39261882
g1,289:16786979,39261882
x1,289:17599799,39261882
g1,289:17856479,39261882
x1,289:18925979,39261882
g1,289:19182659,39261882
x1,289:22331267,39261882
g1,289:22587947,39261882
x1,289:23208257,39261882
g1,289:23464937,39261882
x1,289:23849957,39261882
g1,289:24106637,39261882
x1,289:25993235,39261882
g1,289:26249915,39261882
x1,289:26677715,39261882
x1,289:30078725,39261882
k1,290:33284474,39261882:3355137
g1,290:33284474,39261882
)
(1,292:5873801,40212154:27410673,546132,152916
h1,291:5873801,40212154:1155060,0,0
x1,291:8054019,40212154
k1,291:8338473,40212154:284454
x1,291:10088261,40212154
k1,291:10372715,40212154:284454
x1,291:13235210,40212154
k1,291:13519663,40212154:284453
x1,291:14566917,40212154
x1,291:15901739,40212154
k1,291:16186193,40212154:284454
x1,291:17233447,40212154
k1,291:17517901,40212154:284454
x1,291:19442231,40212154
k1,291:19726685,40212154:284454
x1,291:20555761,40212154
k1,291:20840215,40212154:284454
x1,291:24614694,40212154
x1,291:25007842,40212154
k1,291:25292295,40212154:284453
x1,291:26339549,40212154
x1,291:29682464,40212154
k1,291:29966918,40212154:284454
x1,291:31537800,40212154
x1,291:31952766,40212154
k1,291:32237220,40212154:284454
x1,291:33284474,40212154
k1,291:33284474,40212154:0
)
(1,292:5873801,41162426:27410673,546132,152916
x1,292:7008326,41162426
k1,291:7365519,41162426:357193
x1,291:8020053,41162426
k1,291:8377246,41162426:357193
x1,291:12129907,41162426
k1,291:12487099,41162426:357192
x1,291:14014345,41162426
k1,291:14371538,41162426:357193
x1,291:15462428,41162426
k1,291:15819621,41162426:357193
x1,291:18394120,41162426
x1,291:18787268,41162426
x1,291:18941276,41162426
k1,291:19585054,41162426:643778
x1,291:20304763,41162426
k1,291:20661956,41162426:357193
x1,291:21752846,41162426
k1,291:22110039,41162426:357193
x1,291:23816191,41162426
k1,291:24173384,41162426:357193
x1,291:25220638,41162426
x1,291:26682003,41162426
k1,291:27039195,41162426:357192
x1,291:27671911,41162426
k1,291:28029104,41162426:357193
x1,291:29163629,41162426
k1,291:29520822,41162426:357193
x1,291:30568076,41162426
x1,291:31811263,41162426
k1,291:32193584,41162426:382321
x1,291:33284474,41162426
k1,291:33284474,41162426:0
)
(1,292:5873801,42112698:27410673,589824,196608
x1,292:7542723,42112698
k1,291:7875004,42112698:332281
x1,291:8311360,42112698
x1,291:11871596,42112698
k1,291:12203877,42112698:332281
x1,291:13251131,42112698
k1,291:13583413,42112698:332282
x1,291:16986990,42112698
k1,291:17319271,42112698:332281
x1,291:18017440,42112698
k1,291:18349721,42112698:332281
x1,291:19440611,42112698
x1,291:19855577,42112698
k1,291:20187858,42112698:332281
x1,291:21976917,42112698
k1,291:22309198,42112698:332281
x1,291:23770990,42112698
k1,291:24103272,42112698:332282
x1,291:25128708,42112698
k1,291:25460989,42112698:332281
x1,291:28908200,42112698
k1,291:29240481,42112698:332281
x1,291:33433862,42112698
k1,291:33284474,42112698:0
)
(1,292:5873801,43062970:27410673,546132,152916
x1,292:7150003,43062970
x1,291:7564969,43062970
k1,291:7839997,43062970:275028
x1,291:11287208,43062970
k1,291:11562237,43062970:275029
x1,291:15227627,43062970
k1,291:15502655,43062970:275028
x1,291:18823323,43062970
k1,291:19098351,43062970:275028
x1,291:20691050,43062970
k1,291:20966079,43062970:275029
x1,291:22056969,43062970
k1,291:22331997,43062970:275028
x1,291:25779208,43062970
k1,291:26054236,43062970:275028
x1,291:27673117,43062970
x1,291:30923540,43062970
k1,291:31198569,43062970:275029
x1,291:31831285,43062970
k1,291:32106313,43062970:275028
x1,291:33284474,43062970
k1,291:33284474,43062970:0
)
(1,292:5873801,44013242:27410673,589824,196608
x1,292:6506517,44013242
k1,291:6769253,44013242:262736
x1,291:8519041,44013242
k1,291:8781777,44013242:262736
x1,291:10450699,44013242
k1,291:10713435,44013242:262736
x1,291:11149791,44013242
x1,291:14928205,44013242
k1,291:15192454,44013242:264249
x1,291:16457886,44013242
k1,291:16720622,44013242:262736
x1,291:17244249,44013242
k1,291:17506985,44013242:262736
x1,291:18034976,44013242
k1,291:18297712,44013242:262736
x1,291:20806759,44013242
k1,291:21069495,44013242:262736
x1,291:21898571,44013242
x1,291:22575350,44013242
k1,291:22838085,44013242:262735
x1,291:23274441,44013242
x1,291:24430356,44013242
k1,291:24693092,44013242:262736
x1,291:28140303,44013242
k1,291:28403039,44013242:262736
x1,291:29668471,44013242
k1,291:29931207,44013242:262736
x1,291:33312965,44013242
k1,291:33284474,44013242:0
)
(1,292:5873801,44963514:27410673,589824,196608
x1,292:7492682,44963514
x1,291:11052918,44963514
k1,291:11324089,44963514:271171
x1,291:11956805,44963514
k1,291:12227976,44963514:271171
x1,291:13318866,44963514
k1,291:13590037,44963514:271171
x1,291:15379096,44963514
k1,291:15650268,44963514:271172
x1,291:17319190,44963514
k1,291:17590361,44963514:271171
x1,291:18026717,44963514
x1,291:21277140,44963514
k1,291:21548311,44963514:271171
x1,291:24068128,44963514
k1,291:24339299,44963514:271171
x1,291:25124739,44963514
x1,291:25648366,44963514
k1,291:26034079,44963514:385713
x1,291:27565689,44963514
k1,291:27836861,44963514:271172
x1,291:28364852,44963514
k1,291:28636023,44963514:271171
x1,291:30953073,44963514
k1,291:31224244,44963514:271171
x1,291:31922413,44963514
k1,291:32193584,44963514:271171
x1,291:33284474,44963514
k1,291:33284474,44963514:0
)
(1,292:5873801,45913786:27410673,589824,196608
x1,292:6921911,45913786
x1,291:7445538,45913786
x1,291:8493221,45913786
k1,291:8709680,45913786:216459
x1,291:9317584,45913786
k1,291:9534043,45913786:216459
x1,291:12825109,45913786
k1,291:13041568,45913786:216459
x1,291:15728922,45913786
k1,291:15945381,45913786:216459
x1,291:16574247,45913786
k1,291:16790705,45913786:216458
x1,291:17838815,45913786
k1,291:18055274,45913786:216459
x1,291:20424003,45913786
x1,291:21283026,45913786
k1,291:21499485,45913786:216459
x1,291:23742441,45913786
k1,291:23966944,45913786:224503
x1,291:24641927,45913786
k1,291:24858386,45913786:216459
x1,291:26724022,45913786
k1,291:26940481,45913786:216459
x1,291:27569347,45913786
k1,291:27785806,45913786:216459
x1,291:30657628,45913786
k1,291:30874087,45913786:216459
x1,291:31167558,45913786
x1,291:33284474,45913786
k1,291:33284474,45913786:0
)
(1,292:5873801,46864058:27410673,589824,196608
x1,292:6512934,46864058
k1,291:6770211,46864058:257277
x1,291:7579779,46864058
x1,291:7792823,46864058
k1,291:8050101,46864058:257278
x1,291:9584021,46864058
x1,291:10095327,46864058
k1,291:10439359,46864058:344032
x1,291:13869373,46864058
k1,291:14126799,46864058:257426
x1,291:15234630,46864058
k1,291:15491908,46864058:257278
x1,291:16514521,46864058
x1,291:17515915,46864058
k1,291:17773192,46864058:257277
x1,291:18288759,46864058
k1,291:18546036,46864058:257277
x1,291:21405092,46864058
k1,291:21662370,46864058:257278
x1,291:23541422,46864058
k1,291:23798699,46864058:257277
x1,291:24608268,46864058
k1,291:24865545,46864058:257277
x1,291:25675114,46864058
k1,291:25932392,46864058:257278
x1,291:30214583,46864058
k1,291:30471860,46864058:257277
x1,291:33028393,46864058
x1,291:33305265,46864058
k1,291:33284474,46864058:0
)
(1,292:5873801,47814330:27410673,521949,152916
x1,292:9574271,47814330
x1,291:9959291,47814330
x1,291:10109021,47814330
k1,292:33284474,47814330:23324841
g1,292:33284474,47814330
)
(1,295:5873801,48764602:27410673,546132,152916
h1,294:5873801,48764602:1155060,0,0
x1,294:7617663,48764602
k1,294:7926276,48764602:308613
x1,294:8454267,48764602
k1,294:8762881,48764602:308614
x1,294:10071949,48764602
x1,294:11926033,48764602
x1,294:12210092,48764602
k1,294:12518705,48764602:308613
x1,294:13216874,48764602
k1,294:13525487,48764602:308613
x1,294:15009097,48764602
k1,294:15317711,48764602:308614
x1,294:16975863,48764602
k1,294:17297459,48764602:321596
x1,294:18388349,48764602
k1,294:18696962,48764602:308613
x1,294:21341279,48764602
k1,294:21649893,48764602:308614
x1,294:24774202,48764602
k1,294:25082815,48764602:308613
x1,294:25737349,48764602
k1,294:26045962,48764602:308613
x1,294:27136852,48764602
k1,294:27445466,48764602:308614
x1,294:29419559,48764602
k1,294:29728172,48764602:308613
x1,294:31822681,48764602
x1,294:33284474,48764602
k1,294:33284474,48764602:0
)
(1,295:5873801,49714874:27410673,546132,152916
x1,295:9001362,49714874
k1,294:9202863,49714874:201501
x1,294:9747880,49714874
x1,294:10690751,49714874
k1,294:10892251,49714874:201500
x1,294:13743111,49714874
k1,294:13944612,49714874:201501
x1,294:14363856,49714874
x1,294:14740748,49714874
k1,294:14942248,49714874:201500
x1,294:16975582,49714874
k1,294:17177083,49714874:201501
x1,294:18770210,49714874
x1,294:20593494,49714874
k1,294:20794995,49714874:201501
x1,294:21193277,49714874
x1,294:23670154,49714874
k1,294:23871654,49714874:201500
x1,294:24479558,49714874
k1,294:24681059,49714874:201501
x1,294:25058379,49714874
k1,294:25259879,49714874:201500
x1,294:26982971,49714874
x1,294:30190189,49714874
k1,294:30391690,49714874:201501
x1,294:33284474,49714874
k1,294:33284474,49714874:0
)
(1,295:5873801,50665146:27410673,589824,196608
x1,295:6563072,50665146
k1,294:6820421,50665146:257349
x1,294:7493575,50665146
k1,294:7769443,50665146:275868
x1,294:8947462,50665146
x1,294:9304112,50665146
k1,294:9609610,50665146:257348
x1,294:13792627,50665146
x1,294:14378657,50665146
k1,294:14636006,50665146:257349
x1,294:14937562,50665146
x1,294:17393091,50665146
k1,294:17650440,50665146:257349
x1,294:18296632,50665146
k1,294:18553981,50665146:257349
x1,294:19372490,50665146
x1,294:19587887,50665146
k1,294:19845235,50665146:257348
x1,294:21396095,50665146
x1,294:21913048,50665146
k1,294:22257295,50665146:344247
x1,294:24238951,50665146
k1,294:24496467,50665146:257516
x1,294:25573454,50665146
k1,294:25830803,50665146:257349
x1,294:27058568,50665146
k1,294:27315916,50665146:257348
x1,294:31068137,50665146
k1,294:31325486,50665146:257349
x1,294:31950138,50665146
k1,294:32207487,50665146:257349
x1,294:33284474,50665146
k1,294:33284474,50665146:0
)
]
(1,295:5873801,52847613:27410673,506811,0
(1,295:5873801,52847613:27410673,506811,0
k1,295:19386628,52847613:13512827
x1,295:19771648,52847613
k1,295:33284474,52847613:13512826
)
)
]
]
]
!41803
}3
!10
{4
[1,328:4736286,52847613:28548188,48111327,0
[1,328:4736286,4736286:0,0,0
(1,328:4736286,824773:0,0,0
k1,328:4736286,824773:-1071734
)
]
[1,328:4736286,52847613:28548188,48111327,0
h1,328:4736286,4736286:0,0,0
[1,328:5873801,52847613:27410673,51957059,0
[1,328:5873801,1676986:27410673,786432,0
(1,328:5873801,1676986:27410673,0,0
h1,328:5873801,1676986:27410673,0,0
)
]
[1,328:5873801,50881533:27410673,47566147,0
(1,295:5873801,4101818:27410673,546132,152916
x1,295:7573262,4101818
k1,294:7829462,4101818:256200
x1,294:10632921,4101818
k1,294:10889121,4101818:256200
x1,294:11454159,4101818
x1,294:12432452,4101818
k1,294:12688653,4101818:256201
x1,294:14535893,4101818
k1,294:14792093,4101818:256200
x1,294:15487524,4101818
k1,294:15743724,4101818:256200
x1,294:16830336,4101818
k1,294:17086536,4101818:256200
x1,294:18173148,4101818
x1,294:18716796,4101818
x1,294:19803750,4101818
k1,294:20059951,4101818:256201
x1,294:21455161,4101818
x1,294:23267288,4101818
k1,294:23523488,4101818:256200
x1,294:24153723,4101818
k1,294:24409923,4101818:256200
x1,294:25420334,4101818
k1,294:25676534,4101818:256200
x1,294:26937004,4101818
k1,294:27193204,4101818:256200
x1,294:28138418,4101818
k1,294:28394618,4101818:256200
x1,294:31050298,4101818
k1,294:31306498,4101818:256200
x1,294:32871219,4101818
x1,294:33284474,4101818
k1,294:33284474,4101818:0
)
(1,295:5873801,5052090:27410673,589824,196608
x1,295:6391097,5052090
x1,294:7333968,5052090
k1,294:7570911,5052090:236943
x1,294:7990155,5052090
x1,294:9017731,5052090
x1,294:11260259,5052090
k1,294:11497202,5052090:236943
x1,294:11916446,5052090
x1,294:12293338,5052090
k1,294:12530281,5052090:236943
x1,294:13578391,5052090
k1,294:13815335,5052090:236944
x1,294:15140146,5052090
x1,294:15751814,5052090
k1,294:15988757,5052090:236943
x1,294:19175012,5052090
k1,294:19411955,5052090:236943
x1,294:20942196,5052090
k1,294:21179139,5052090:236943
x1,294:21556459,5052090
k1,294:21793402,5052090:236943
x1,294:22306843,5052090
x1,294:24264285,5052090
k1,294:24501228,5052090:236943
x1,294:28362466,5052090
k1,294:28599410,5052090:236944
x1,294:28892881,5052090
x1,294:31282572,5052090
k1,294:31519515,5052090:236943
x1,294:32148381,5052090
k1,294:32385324,5052090:236943
x1,294:33181888,5052090
x1,294:33391510,5052090
k1,294:33284474,5052090:0
)
(1,295:5873801,6002362:27410673,589824,196608
x1,295:7363830,6002362
x1,295:7573452,6002362
k1,294:7789914,6002362:216462
x1,294:9299194,6002362
x1,294:9508816,6002362
k1,294:9725277,6002362:216461
x1,294:10354143,6002362
k1,294:10570605,6002362:216462
x1,294:11136317,6002362
x1,294:12036409,6002362
k1,294:12252871,6002362:216462
x1,294:12881737,6002362
k1,294:13098199,6002362:216462
x1,294:13894763,6002362
x1,294:14104385,6002362
k1,294:14320846,6002362:216461
x1,294:15830126,6002362
x1,294:16333219,6002362
k1,294:16662053,6002362:328834
x1,294:17353538,6002362
k1,294:17570000,6002362:216462
x1,294:18618110,6002362
k1,294:18834572,6002362:216462
x1,294:21375191,6002362
k1,294:21591652,6002362:216461
x1,294:24803061,6002362
k1,294:25027567,6002362:224506
x1,294:26002176,6002362
k1,294:26218598,6002362:216422
x1,294:28780179,6002362
k1,294:28996640,6002362:216461
x1,294:30929355,6002362
x1,294:31306247,6002362
k1,294:31522709,6002362:216462
x1,294:32847520,6002362
x1,294:33413071,6002362
k1,295:33284474,6002362:0
)
(1,295:5873801,6952634:27410673,546132,152916
x1,295:9161826,6952634
k1,294:9417671,6952634:255845
x1,294:13119421,6952634
k1,294:13375266,6952634:255845
x1,294:16079722,6952634
k1,294:16335567,6952634:255845
x1,294:17282642,6952634
k1,294:17538486,6952634:255844
x1,294:20199391,6952634
k1,294:20455236,6952634:255845
x1,294:21282686,6952634
k1,294:21538531,6952634:255845
x1,294:22888581,6952634
k1,294:23144593,6952634:256012
x1,294:23845748,6952634
k1,294:24101593,6952634:255845
x1,294:26305223,6952634
x1,294:27067733,6952634
k1,294:27323578,6952634:255845
x1,294:28521203,6952634
x1,294:30850744,6952634
x1,294:32375379,6952634
k1,294:32631224,6952634:255845
x1,294:33284474,6952634
k1,294:33284474,6952634:0
)
(1,295:5873801,7902906:27410673,546132,152916
x1,295:6921911,7902906
k1,294:7146690,7902906:224779
x1,294:7565934,7902906
x1,294:10458291,7902906
k1,294:10683070,7902906:224779
x1,294:13244651,7902906
k1,294:13469430,7902906:224779
x1,294:14685238,7902906
k1,294:14910017,7902906:224779
x1,294:15538883,7902906
x1,294:19211033,7902906
k1,294:19442192,7902906:231159
x1,294:20787965,7902906
x1,294:22381520,7902906
x1,294:23303429,7902906
x1,294:23448881,7902906
k1,294:23780488,7902906:331607
x1,294:26096678,7902906
x1,294:26242130,7902906
k1,294:26473289,7902906:231159
x1,294:27521399,7902906
k1,294:27746178,7902906:224779
x1,294:29642857,7902906
k1,294:29867636,7902906:224779
x1,294:31880007,7902906
x1,294:33284474,7902906
k1,294:33284474,7902906:0
)
(1,295:5873801,8853178:27410673,589824,196608
x1,295:8380389,8853178
x1,294:9470616,8853178
k1,294:9727397,8853178:256781
x1,294:10908762,8853178
x1,294:12897001,8853178
k1,294:13153783,8853178:256782
x1,294:14853903,8853178
k1,294:15110684,8853178:256781
x1,294:18057560,8853178
k1,294:18314342,8853178:256782
x1,294:19404163,8853178
k1,294:19660944,8853178:256781
x1,294:22973997,8853178
k1,294:23230778,8853178:256781
x1,294:24494969,8853178
k1,294:24751751,8853178:256782
x1,294:25841572,8853178
k1,294:26098353,8853178:256781
x1,294:33312965,8853178
k1,294:33284474,8853178:0
)
(1,295:5873801,9803450:27410673,546132,152916
x1,295:8397821,9803450
g1,294:8654501,9803450
x1,294:11306861,9803450
g1,294:11563541,9803450
x1,294:12380639,9803450
g1,294:12637319,9803450
x1,294:13989167,9803450
x1,294:14566697,9803450
x1,294:17796587,9803450
g1,294:18053267,9803450
x1,294:21689567,9803450
g1,294:21946247,9803450
x1,294:25197527,9803450
g1,294:25454207,9803450
x1,294:26138687,9803450
g1,294:26395367,9803450
x1,294:28149347,9803450
g1,294:28406027,9803450
x1,294:30865877,9803450
x1,294:32453015,9803450
k1,295:33284474,9803450:980847
g1,295:33284474,9803450
)
(1,297:5873801,10753722:27410673,546132,152916
h1,296:5873801,10753722:1155060,0,0
x1,296:8030902,10753722
k1,296:8287628,10753722:256726
x1,296:9997960,10753722
k1,296:10254686,10753722:256726
x1,296:10681203,10753722
x1,296:11726233,10753722
x1,296:12306232,10753722
k1,296:12562959,10753722:256727
x1,296:15719183,10753722
k1,296:15975909,10753722:256726
x1,296:17042201,10753722
k1,296:17298927,10753722:256726
x1,296:20988296,10753722
x1,296:21372097,10753722
k1,296:21628823,10753722:256726
x1,296:22865722,10753722
k1,296:23122449,10753722:256727
x1,296:24188741,10753722
k1,296:24445467,10753722:256726
x1,296:27030159,10753722
k1,296:27286885,10753722:256726
x1,296:30554003,10753722
k1,296:30810741,10753722:256738
x1,296:31919685,10753722
x1,296:33284474,10753722
k1,296:33284474,10753722:0
)
(1,297:5873801,11703994:27410673,546132,152916
x1,297:6932606,11703994
k1,296:7189259,11703994:256653
x1,296:9052756,11703994
x1,296:11492030,11703994
k1,296:11748684,11703994:256654
x1,296:14675222,11703994
k1,296:14931875,11703994:256653
x1,296:17091837,11703994
k1,296:17348491,11703994:256654
x1,296:17962598,11703994
k1,296:18219251,11703994:256653
x1,296:19320408,11703994
k1,296:19577061,11703994:256653
x1,296:20593514,11703994
x1,296:21800766,11703994
k1,296:22142997,11703994:342231
x1,296:23858262,11703994
k1,296:24114916,11703994:256654
x1,296:25533715,11703994
x1,296:25851143,11703994
k1,296:26107796,11703994:256653
x1,296:27208953,11703994
k1,296:27465607,11703994:256654
x1,296:28482060,11703994
x1,296:29477551,11703994
k1,296:29734204,11703994:256653
x1,296:30157726,11703994
x1,296:31619091,11703994
x1,296:33312965,11703994
k1,296:33284474,11703994:0
)
(1,297:5873801,12654266:27410673,546132,152916
x1,297:9192591,12654266
k1,296:9450076,12654266:257485
x1,296:10122236,12654266
k1,296:10379721,12654266:257485
x1,296:13068361,12654266
x1,296:16432977,12654266
k1,296:16690462,12654266:257485
x1,296:20055463,12654266
k1,296:20312948,12654266:257485
x1,296:21846312,12654266
k1,296:22103797,12654266:257485
x1,296:23154047,12654266
k1,296:23411532,12654266:257485
x1,296:25659067,12654266
k1,296:26003722,12654266:344655
x1,296:27478272,12654266
k1,296:27735757,12654266:257485
x1,296:31949360,12654266
k1,296:32206845,12654266:257485
x1,296:33299105,12654266
k1,296:33284474,12654266:0
)
(1,297:5873801,13604538:27410673,546132,152916
x1,297:8333651,13604538
x1,296:9403151,13604538
g1,296:9659831,13604538
x1,296:11221301,13604538
g1,296:11477981,13604538
x1,296:12547481,13604538
g1,296:12804161,13604538
x1,296:15610529,13604538
g1,296:15867209,13604538
x1,296:16893929,13604538
x1,296:18202997,13604538
g1,296:18459677,13604538
x1,296:19999757,13604538
x1,296:21479945,13604538
g1,296:21736625,13604538
x1,296:22656395,13604538
g1,296:22913075,13604538
x1,296:25184693,13604538
g1,296:25441373,13604538
x1,296:28354691,13604538
x1,296:30814541,13604538
g1,296:31071221,13604538
x1,296:32983487,13604538
k1,297:33284474,13604538:450375
g1,297:33284474,13604538
)
(1,299:5873801,14554810:27410673,546132,152916
h1,298:5873801,14554810:1155060,0,0
x1,298:9843078,14554810
k1,298:10130811,14554810:287733
x1,298:11439879,14554810
x1,298:13293963,14554810
x1,298:13578022,14554810
k1,298:13865755,14554810:287733
x1,298:15436636,14554810
x1,298:16418009,14554810
x1,298:16811157,14554810
k1,298:17098889,14554810:287732
x1,298:17731605,14554810
k1,298:18019338,14554810:287733
x1,298:19153863,14554810
k1,298:19441596,14554810:287733
x1,298:20488850,14554810
x1,298:21513859,14554810
k1,298:21801592,14554810:287733
x1,298:22329583,14554810
k1,298:22617315,14554810:287732
x1,298:23315484,14554810
k1,298:23603217,14554810:287733
x1,298:24694107,14554810
k1,298:24981840,14554810:287733
x1,298:26029094,14554810
x1,298:27839543,14554810
k1,298:28127276,14554810:287733
x1,298:29109077,14554810
x1,298:29873128,14554810
k1,298:30308526,14554810:435398
x1,298:33284474,14554810
k1,298:33284474,14554810:0
)
(1,299:5873801,15505082:27410673,589824,196608
x1,299:7780696,15505082
k1,298:8037233,15505082:256537
x1,298:10090673,15505082
x1,298:11523803,15505082
k1,298:11780340,15505082:256537
x1,298:14240190,15505082
x1,298:15309690,15505082
k1,298:15566227,15505082:256537
x1,298:16122367,15505082
x1,298:16789735,15505082
k1,298:17046272,15505082:256537
x1,298:18586352,15505082
x1,298:20066540,15505082
k1,298:20323077,15505082:256537
x1,298:21242847,15505082
k1,298:21499385,15505082:256538
x1,298:22932515,15505082
k1,298:23189052,15505082:256537
x1,298:24344112,15505082
k1,298:24600649,15505082:256537
x1,298:25028449,15505082
x1,298:28215559,15505082
k1,298:28472096,15505082:256537
x1,298:28771556,15505082
x1,298:31210016,15505082
k1,298:31466553,15505082:256537
x1,298:32108253,15505082
k1,298:32364790,15505082:256537
x1,298:33177610,15505082
x1,298:33391510,15505082
k1,298:33284474,15505082:0
)
(1,299:5873801,16455354:27410673,589824,196608
x1,299:7402330,16455354
x1,299:7617300,16455354
k1,298:7874374,16455354:257074
x1,298:8519283,16455354
k1,298:8776358,16455354:257075
x1,298:9356501,16455354
x1,298:10281191,16455354
k1,298:10538265,16455354:257074
x1,298:11183173,16455354
k1,298:11440247,16455354:257074
x1,298:12257132,16455354
x1,298:12472102,16455354
k1,298:12729176,16455354:257074
x1,298:14276956,16455354
x1,298:14792883,16455354
k1,298:15050056,16455354:257173
x1,298:16597837,16455354
x1,298:17006386,16455354
k1,298:17263461,16455354:257075
x1,298:17783688,16455354
k1,298:18040762,16455354:257074
x1,298:19158603,16455354
k1,298:19415677,16455354:257074
x1,298:22171586,16455354
x1,298:22451153,16455354
k1,298:22708228,16455354:257075
x1,298:23632596,16455354
k1,298:23889670,16455354:257074
x1,298:24276615,16455354
k1,298:24533689,16455354:257074
x1,298:26339433,16455354
x1,298:28553512,16455354
k1,298:28810586,16455354:257074
x1,298:31738471,16455354
k1,298:31995546,16455354:257075
x1,298:32640455,16455354
k1,298:32897529,16455354:257074
x1,298:33284474,16455354
k1,298:33284474,16455354:0
)
(1,299:5873801,17405626:27410673,589824,196608
x1,299:8790267,17405626
k1,298:9133453,17405626:343186
x1,298:9937269,17405626
x1,298:10220815,17405626
k1,298:10477810,17405626:256995
x1,298:12759696,17405626
k1,298:13016692,17405626:256996
x1,298:14759618,17405626
k1,298:15016613,17405626:256995
x1,298:18259063,17405626
k1,298:18516058,17405626:256995
x1,298:19211489,17405626
k1,298:19468485,17405626:256996
x1,298:19772736,17405626
x1,298:20316384,17405626
x1,298:20686174,17405626
k1,298:20943169,17405626:256995
x1,298:21377814,17405626
x1,298:24924172,17405626
k1,298:25181167,17405626:256995
x1,298:26702422,17405626
k1,298:26959497,17405626:257075
x1,298:27263748,17405626
x1,298:27807396,17405626
x1,298:28177186,17405626
k1,298:28434181,17405626:256995
x1,298:30046714,17405626
x1,298:33284474,17405626
k1,298:33284474,17405626:0
)
(1,299:5873801,18355898:27410673,589824,196608
x1,299:7820543,18355898
k1,298:8076277,18355898:255734
x1,298:8771234,18355898
k1,298:9026967,18355898:255733
x1,298:9721924,18355898
k1,298:9977658,18355898:255734
x1,298:10668298,18355898
k1,298:10924032,18355898:255734
x1,298:12046322,18355898
x1,298:12435000,18355898
x1,298:13212163,18355898
x1,298:13536093,18355898
k1,298:13791826,18355898:255733
x1,298:14180311,18355898
k1,298:14436045,18355898:255734
x1,298:16248975,18355898
x1,298:18471780,18355898
k1,298:18727514,18355898:255734
x1,298:19159164,18355898
x1,298:19828029,18355898
x1,298:20367784,18355898
x1,298:21468684,18355898
k1,298:21724417,18355898:255733
x1,298:23666842,18355898
k1,298:24008767,18355898:341925
x1,298:26145159,18355898
x1,298:26533837,18355898
x1,298:27375747,18355898
k1,298:27631670,18355898:255923
x1,298:28192815,18355898
x1,298:28516745,18355898
k1,298:28772478,18355898:255733
x1,298:29419953,18355898
x1,298:31772638,18355898
k1,298:32028372,18355898:255734
x1,298:33284474,18355898
k1,298:33284474,18355898:0
)
(1,299:5873801,19306170:27410673,546132,152916
x1,299:8959437,19306170
k1,298:9184243,19306170:224806
x1,298:10651597,19306170
k1,298:10876402,19306170:224805
x1,298:11924512,19306170
k1,298:12149318,19306170:224806
x1,298:15524234,19306170
k1,298:15749040,19306170:224806
x1,298:16964848,19306170
k1,298:17189654,19306170:224806
x1,298:18363537,19306170
x1,298:19683728,19306170
x1,298:20983385,19306170
x1,298:22366463,19306170
k1,298:22591268,19306170:224805
x1,298:23597454,19306170
x1,298:25509634,19306170
k1,298:25841250,19306170:331616
x1,298:27312796,19306170
k1,298:27537601,19306170:224805
x1,298:29088804,19306170
x1,298:29910094,19306170
k1,298:30134900,19306170:224806
x1,298:31183010,19306170
k1,298:31407816,19306170:224806
x1,298:33304495,19306170
k1,298:33284474,19306170:0
)
(1,299:5873801,20256442:27410673,546132,152916
x1,299:7927241,20256442
x1,299:9360371,20256442
g1,298:9617051,20256442
x1,298:12076901,20256442
x1,298:13146401,20256442
g1,298:13403081,20256442
x1,298:14900381,20256442
g1,298:15157061,20256442
x1,298:15542081,20256442
g1,298:15798761,20256442
x1,298:16996601,20256442
x1,298:18344171,20256442
x1,298:19691741,20256442
x1,298:20440391,20256442
g1,298:20697071,20256442
x1,298:23392211,20256442
g1,298:23648891,20256442
x1,298:24975071,20256442
x1,298:27567539,20256442
k1,299:33284474,20256442:5866323
g1,299:33284474,20256442
)
(1,301:5873801,21206714:27410673,546132,152916
h1,300:5873801,21206714:1155060,0,0
x1,300:8961575,21206714
k1,300:9156764,21206714:195189
x1,300:9953328,21206714
x1,300:10330220,21206714
x1,300:11989998,21206714
k1,300:12185187,21206714:195189
x1,300:12814053,21206714
x1,300:13756925,21206714
x1,300:15287593,21206714
k1,300:15482782,21206714:195189
x1,300:16514122,21206714
x1,300:17708540,21206714
k1,300:17903729,21206714:195189
x1,300:18239124,21206714
x1,300:21198559,21206714
k1,300:21393749,21206714:195190
x1,300:22064540,21206714
k1,300:22259729,21206714:195189
x1,300:22678973,21206714
x1,300:23790398,21206714
k1,300:23985587,21206714:195189
x1,300:28471499,21206714
k1,300:28666688,21206714:195189
x1,300:29882496,21206714
k1,300:30077685,21206714:195189
x1,300:30496929,21206714
x1,300:33284474,21206714
k1,300:33284474,21206714:0
)
(1,301:5873801,22156986:27410673,589824,196608
x1,301:6839239,22156986
x1,300:7894849,22156986
k1,300:8237080,22156986:342231
x1,300:10483195,22156986
x1,300:10633567,22156986
k1,300:10890227,22156986:256660
x1,300:11962935,22156986
k1,300:12219589,22156986:256654
x1,300:15377642,22156986
k1,300:15634296,22156986:256654
x1,300:16256467,22156986
k1,300:16513122,22156986:256655
x1,300:17585830,22156986
k1,300:17842484,22156986:256654
x1,300:20554292,22156986
k1,300:20810946,22156986:256654
x1,300:22752138,22156986
k1,300:23008792,22156986:256654
x1,300:25068392,22156986
x1,300:26505822,22156986
k1,300:26762477,22156986:256655
x1,300:29229706,22156986
x1,300:30302478,22156986
k1,300:30559132,22156986:256654
x1,300:30859490,22156986
x1,300:33305265,22156986
k1,300:33284474,22156986:0
)
(1,301:5873801,23107258:27410673,589824,196608
x1,301:6502667,23107258
k1,300:6726857,23107258:224190
x1,300:7523421,23107258
x1,300:7733043,23107258
k1,300:7957232,23107258:224189
x1,300:9466512,23107258
x1,300:9676134,23107258
k1,300:9900324,23107258:224190
x1,300:10529190,23107258
k1,300:10753380,23107258:224190
x1,300:11319092,23107258
x1,300:12219184,23107258
k1,300:12443373,23107258:224189
x1,300:13072239,23107258
k1,300:13296429,23107258:224190
x1,300:14092993,23107258
x1,300:14302615,23107258
k1,300:14526805,23107258:224190
x1,300:16036085,23107258
x1,300:16329556,23107258
k1,300:16553745,23107258:224189
x1,300:17224536,23107258
k1,300:17448726,23107258:224190
x1,300:17742197,23107258
x1,300:18265824,23107258
x1,300:18621754,23107258
k1,300:18845944,23107258:224190
x1,300:20449420,23107258
k1,300:20673609,23107258:224189
x1,300:21092853,23107258
x1,300:24514313,23107258
k1,300:24738503,23107258:224190
x1,300:27639671,23107258
k1,300:27863861,23107258:224190
x1,300:28911971,23107258
k1,300:29136160,23107258:224189
x1,300:32452380,23107258
k1,300:32676570,23107258:224190
x1,300:33284474,23107258
k1,300:33284474,23107258:0
)
(1,301:5873801,24057530:27410673,589824,196608
x1,301:6927258,24057530
k1,300:7184549,24057530:257291
x1,300:9207188,24057530
x1,300:10618822,24057530
k1,300:10876113,24057530:257291
x1,300:13138940,24057530
k1,300:13396231,24057530:257291
x1,300:14934280,24057530
k1,300:15191571,24057530:257291
x1,300:15570816,24057530
k1,300:15828107,24057530:257291
x1,300:16502320,24057530
k1,300:16759611,24057530:257291
x1,300:17728793,24057530
k1,300:18072866,24057530:344073
x1,300:21001478,24057530
x1,300:21148000,24057530
k1,300:21405443,24057530:257443
x1,300:22458900,24057530
k1,300:22716191,24057530:257291
x1,300:26554990,24057530
k1,300:26812281,24057530:257291
x1,300:27233664,24057530
x1,300:27887128,24057530
x1,300:28413536,24057530
x1,300:29487741,24057530
k1,300:29745032,24057530:257291
x1,300:31434777,24057530
k1,300:31692068,24057530:257291
x1,300:33303725,24057530
k1,300:33284474,24057530:0
)
(1,301:5873801,25007802:27410673,546132,152916
x1,301:6302457,25007802
x1,300:9800245,25007802
k1,300:10057191,25007802:256946
x1,300:10700175,25007802
x1,300:11664693,25007802
x1,300:13229243,25007802
k1,300:13486188,25007802:256945
x1,300:16872569,25007802
k1,300:17129515,25007802:256946
x1,300:18822705,25007802
x1,300:20087325,25007802
x1,300:20713204,25007802
k1,300:20970150,25007802:256946
x1,300:21591701,25007802
k1,300:21848646,25007802:256945
x1,300:22920285,25007802
k1,300:23177231,25007802:256946
x1,300:25071887,25007802
x1,300:28976939,25007802
k1,300:29233884,25007802:256945
x1,300:29662540,25007802
x1,300:30326913,25007802
x1,300:30862775,25007802
x1,300:31955889,25007802
k1,300:32212835,25007802:256946
x1,300:33284474,25007802
k1,300:33284474,25007802:0
)
(1,301:5873801,25958074:27410673,546132,152916
x1,301:7457764,25958074
x1,300:10638541,25958074
k1,300:10894752,25958074:256211
x1,300:12666570,25958074
k1,300:12922782,25958074:256212
x1,300:14762913,25958074
k1,300:15104997,25958074:342084
x1,300:17073212,25958074
k1,300:17329423,25958074:256211
x1,300:17628284,25958074
x1,300:18161922,25958074
x1,300:18524782,25958074
k1,300:18780993,25958074:256211
x1,300:19207937,25958074
x1,300:20253993,25958074
x1,300:20834595,25958074
k1,300:21090807,25958074:256212
x1,300:23742133,25958074
k1,300:23998344,25958074:256211
x1,300:26709442,25958074
k1,300:26965654,25958074:256212
x1,300:28203792,25958074
k1,300:28460003,25958074:256211
x1,300:33284474,25958074
k1,300:33284474,25958074:0
)
(1,301:5873801,26908346:27410673,546132,152916
x1,301:7531953,26908346
k1,300:7953724,26908346:421771
x1,300:10364452,26908346
x1,300:10518460,26908346
k1,300:10808278,26908346:289818
x1,300:11113727,26908346
x1,300:11659600,26908346
x1,300:12030930,26908346
k1,300:12314121,26908346:283191
x1,300:14020273,26908346
k1,300:14303463,26908346:283190
x1,300:16755784,26908346
k1,300:17038974,26908346:283190
x1,300:19268753,26908346
k1,300:19551944,26908346:283191
x1,300:19988300,26908346
x1,300:20358775,26908346
k1,300:20641965,26908346:283190
x1,300:22780109,26908346
x1,300:24983278,26908346
k1,300:25266469,26908346:283191
x1,300:25921003,26908346
k1,300:26204193,26908346:283190
x1,300:27295083,26908346
k1,300:27578273,26908346:283190
x1,300:28625527,26908346
x1,300:29868714,26908346
k1,300:30290486,26908346:421772
x1,300:31643190,26908346
k1,300:31926380,26908346:283190
x1,300:33305265,26908346
k1,300:33284474,26908346:0
)
(1,301:5873801,27858618:27410673,546132,0
x1,301:7051962,27858618
k1,300:7308140,27858618:256178
x1,300:7836131,27858618
k1,300:8092309,27858618:256178
x1,300:8746843,27858618
x1,300:9729071,27858618
x1,300:11757699,27858618
k1,300:12013877,27858618:256178
x1,300:12712046,27858618
k1,300:12968224,27858618:256178
x1,300:14059114,27858618
k1,300:14315292,27858618:256178
x1,300:16021444,27858618
k1,300:16277622,27858618:256178
x1,300:17324876,27858618
x1,300:18786241,27858618
k1,300:19042419,27858618:256178
x1,300:20307851,27858618
k1,300:20564030,27858618:256179
x1,300:21087657,27858618
k1,300:21343835,27858618:256178
x1,300:22391089,27858618
x1,300:23725911,27858618
k1,300:23982089,27858618:256178
x1,300:25072979,27858618
k1,300:25329157,27858618:256178
x1,300:28649825,27858618
k1,300:28906003,27858618:256178
x1,300:31048512,27858618
k1,300:31304690,27858618:256178
x1,300:31937406,27858618
k1,300:32193584,27858618:256178
x1,300:33284474,27858618
k1,300:33284474,27858618:0
)
(1,301:5873801,28808890:27410673,546132,152916
x1,301:9961431,28808890
k1,300:10169481,28808890:208050
x1,300:12370513,28808890
k1,300:12578563,28808890:208050
x1,300:13375127,28808890
k1,300:13583177,28808890:208050
x1,300:14631287,28808890
k1,300:14839337,28808890:208050
x1,300:16394732,28808890
x1,300:19518529,28808890
k1,300:19726579,28808890:208050
x1,300:21466442,28808890
k1,300:21674491,28808890:208049
x1,300:23481433,28808890
k1,300:23807463,28808890:326030
x1,300:25107119,28808890
k1,300:25315169,28808890:208050
x1,300:27499430,28808890
k1,300:27707480,28808890:208050
x1,300:28839439,28808890
k1,300:29047489,28808890:208050
x1,300:29554774,28808890
k1,300:29762824,28808890:208050
x1,300:30391690,28808890
x1,300:31334562,28808890
x1,300:33284474,28808890
k1,300:33284474,28808890:0
)
(1,301:5873801,29759162:27410673,546132,152916
x1,301:6571970,29759162
k1,300:6847117,29759162:275147
x1,300:7938007,29759162
k1,300:8213154,29759162:275147
x1,300:11725818,29759162
k1,300:12000965,29759162:275147
x1,300:13048219,29759162
x1,300:14727762,29759162
k1,300:15125404,29759162:397642
x1,300:15714206,29759162
k1,300:15989353,29759162:275147
x1,300:17036607,29759162
x1,300:18371429,29759162
k1,300:18646576,29759162:275147
x1,300:22229058,29759162
k1,300:22508822,29759162:279764
x1,300:25044050,29759162
x1,300:25437198,29759162
x1,300:25591206,29759162
k1,300:25870970,29759162:279764
x1,300:26307326,29759162
x1,300:29470479,29759162
k1,300:29745626,29759162:275147
x1,300:33284474,29759162
k1,300:33284474,29759162:0
)
(1,301:5873801,30709434:27410673,546132,152916
x1,301:6563072,30709434
k1,300:6819317,30709434:256245
x1,300:7637827,30709434
x1,300:8025692,30709434
k1,300:8281938,30709434:256246
x1,300:10048196,30709434
k1,300:10304441,30709434:256245
x1,300:12462722,30709434
k1,300:12718967,30709434:256245
x1,300:15221884,30709434
k1,300:15478129,30709434:256245
x1,300:18713397,30709434
k1,300:18969643,30709434:256246
x1,300:22166139,30709434
k1,300:22508234,30709434:342095
x1,300:24494198,30709434
k1,300:24750443,30709434:256245
x1,300:25051999,30709434
x1,300:25590642,30709434
x1,300:25956967,30709434
k1,300:26213212,30709434:256245
x1,300:26514768,30709434
x1,300:27333428,30709434
x1,300:28005318,30709434
k1,300:28261563,30709434:256245
x1,300:28886215,30709434
k1,300:29142461,30709434:256246
x1,300:30826868,30709434
k1,300:31083113,30709434:256245
x1,300:33284474,30709434
k1,300:33284474,30709434:0
)
(1,301:5873801,31659706:27410673,546132,152916
x1,301:6309301,31659706
x1,300:6679091,31659706
k1,300:6936223,31659706:257132
x1,300:7589473,31659706
x1,300:8569733,31659706
x1,300:10594423,31659706
k1,300:10851555,31659706:257132
x1,300:11504805,31659706
k1,300:11761937,31659706:257132
x1,300:12153887,31659706
k1,300:12411019,31659706:257132
x1,300:15415969,31659706
k1,300:15673101,31659706:257132
x1,300:18242552,31659706
k1,300:18499684,31659706:257132
x1,300:19592789,31659706
x1,300:20006899,31659706
k1,300:20264032,31659706:257133
x1,300:21701182,31659706
k1,300:21958314,31659706:257132
x1,300:23460789,31659706
k1,300:23717921,31659706:257132
x1,300:24545371,31659706
k1,300:24802503,31659706:257132
x1,300:25934803,31659706
k1,300:26191935,31659706:257132
x1,300:29371086,31659706
k1,300:29628218,31659706:257132
x1,300:30716968,31659706
x1,300:31131078,31659706
k1,300:31388210,31659706:257132
x1,300:33391510,31659706
k1,300:33284474,31659706:0
)
(1,301:5873801,32609978:27410673,546132,152916
x1,301:8226701,32609978
g1,300:8483381,32609978
x1,300:9552881,32609978
g1,300:9809561,32609978
x1,300:14177399,32609978
g1,300:14434079,32609978
x1,300:15460799,32609978
x1,300:16466129,32609978
g1,300:16722809,32609978
x1,300:20085317,32609978
k1,301:33284474,32609978:13348545
g1,301:33284474,32609978
)
(1,303:5873801,33560250:27410673,546132,152916
h1,302:5873801,33560250:1155060,0,0
x1,302:7835841,33560250
x1,302:8120756,33560250
k1,302:8410977,33560250:290221
x1,302:9680773,33560250
k1,302:9970993,33560250:290220
x1,302:11105518,33560250
k1,302:11395739,33560250:290221
x1,302:12442993,33560250
x1,302:13468002,33560250
k1,302:13758222,33560250:290220
x1,302:14587298,33560250
k1,302:14877519,33560250:290221
x1,302:15968409,33560250
k1,302:16258629,33560250:290220
x1,302:17458608,33560250
x1,302:19792685,33560250
x1,302:20687642,33560250
k1,302:20977863,33560250:290221
x1,302:22505108,33560250
k1,302:22795329,33560250:290221
x1,302:23449863,33560250
k1,302:23740083,33560250:290220
x1,302:25664413,33560250
k1,302:25954634,33560250:290221
x1,302:26587350,33560250
k1,302:26877570,33560250:290220
x1,302:27313926,33560250
x1,302:28513477,33560250
x1,302:30433870,33560250
k1,302:30724091,33560250:290221
x1,302:33433862,33560250
k1,302:33284474,33560250:0
)
(1,303:5873801,34510522:27410673,546132,152916
x1,303:6967258,34510522
x1,302:7333968,34510522
k1,302:7590731,34510522:256763
x1,302:11346679,34510522
k1,302:11603441,34510522:256762
x1,302:11948419,34510522
x1,302:15635542,34510522
k1,302:15892305,34510522:256763
x1,302:16970361,34510522
k1,302:17227124,34510522:256763
x1,302:17658346,34510522
x1,302:21409810,34510522
k1,302:21666573,34510522:256763
x1,302:22291845,34510522
k1,302:22548607,34510522:256762
x1,302:23626663,34510522
k1,302:23883426,34510522:256763
x1,302:24918360,34510522
x1,302:25931561,34510522
k1,302:26188324,34510522:256763
x1,302:27697602,34510522
k1,302:27954365,34510522:256763
x1,302:29338589,34510522
x1,302:30351791,34510522
k1,302:30608553,34510522:256762
x1,302:31298509,34510522
k1,302:31555272,34510522:256763
x1,302:33284474,34510522
k1,302:33284474,34510522:0
)
(1,303:5873801,35460794:27410673,546132,152916
x1,303:8583572,35460794
k1,302:9043156,35460794:459584
x1,302:11792198,35460794
k1,302:12107549,35460794:315351
x1,302:12853718,35460794
x1,302:14009634,35460794
k1,302:14324986,35460794:315352
x1,302:15590418,35460794
k1,302:15905770,35460794:315352
x1,302:18742084,35460794
x1,302:19135232,35460794
k1,302:19450584,35460794:315352
x1,302:23159609,35460794
k1,302:23677864,35460794:518255
x1,302:25030568,35460794
k1,302:25345920,35460794:315352
x1,302:27593153,35460794
k1,302:27908504,35460794:315351
x1,302:31621894,35460794
k1,302:31937246,35460794:315352
x1,302:32766322,35460794
x1,302:33312195,35460794
k1,302:33284474,35460794:0
)
(1,303:5873801,36411066:27410673,546132,152916
x1,303:7236344,36411066
x1,302:8221140,36411066
k1,302:8450490,36411066:229350
x1,302:9498600,36411066
k1,302:9727951,36411066:229351
x1,302:10734137,36411066
x1,302:11719788,36411066
k1,302:11949138,36411066:229350
x1,302:14720341,36411066
k1,302:14949692,36411066:229351
x1,302:15997802,36411066
k1,302:16227152,36411066:229350
x1,302:18742617,36411066
k1,302:18971967,36411066:229350
x1,302:21638360,36411066
k1,302:21867711,36411066:229351
x1,302:25661870,36411066
k1,302:25891220,36411066:229350
x1,302:26939330,36411066
k1,302:27168681,36411066:229351
x1,302:28552186,36411066
x1,302:30438357,36411066
x1,302:30752362,36411066
k1,302:30981712,36411066:229350
x1,302:32155595,36411066
x1,302:33433862,36411066
k1,302:33284474,36411066:0
)
(1,303:5873801,37361338:27410673,546132,152916
x1,303:6462603,37361338
k1,302:6744485,37361338:281882
x1,302:7922646,37361338
k1,302:8204527,37361338:281881
x1,302:8640883,37361338
x1,302:9011358,37361338
k1,302:9293240,37361338:281882
x1,302:11693197,37361338
x1,302:11977256,37361338
k1,302:12259138,37361338:281882
x1,302:12891854,37361338
k1,302:13173735,37361338:281881
x1,302:13876268,37361338
k1,302:14158150,37361338:281882
x1,302:15249040,37361338
k1,302:15530922,37361338:281882
x1,302:16578176,37361338
x1,302:19435879,37361338
k1,302:19717761,37361338:281882
x1,302:21860270,37361338
k1,302:22142151,37361338:281881
x1,302:22774867,37361338
k1,302:23056749,37361338:281882
x1,302:24453088,37361338
x1,302:27028016,37361338
k1,302:27309898,37361338:281882
x1,302:28575330,37361338
k1,302:28857211,37361338:281881
x1,302:32173516,37361338
k1,302:32455398,37361338:281882
x1,302:33284474,37361338
k1,302:33284474,37361338:0
)
(1,303:5873801,38311610:27410673,589824,196608
x1,303:6964691,38311610
k1,302:7265257,38311610:300566
x1,302:10014299,38311610
k1,302:10314865,38311610:300566
x1,302:13526445,38311610
k1,302:13827011,38311610:300566
x1,302:14132460,38311610
x1,302:16460280,38311610
x1,302:16831610,38311610
k1,302:17132176,38311610:300566
x1,302:17786710,38311610
k1,302:18087276,38311610:300566
x1,302:18916352,38311610
x1,302:19134530,38311610
k1,302:19435096,38311610:300566
x1,302:21005976,38311610
x1,302:21224154,38311610
k1,302:21524719,38311610:300565
x1,302:23095599,38311610
x1,302:23619226,38311610
k1,302:24093124,38311610:473898
x1,302:25445828,38311610
k1,302:25746394,38311610:300566
x1,302:27622724,38311610
k1,302:27923290,38311610:300566
x1,302:31636680,38311610
k1,302:31937246,38311610:300566
x1,302:32766322,38311610
x1,302:33312195,38311610
k1,302:33284474,38311610:0
)
(1,303:5873801,39261882:27410673,546132,152916
x1,303:6527693,39261882
x1,302:7290974,39261882
x1,302:7705512,39261882
k1,302:7961061,39261882:255549
x1,302:9050882,39261882
k1,302:9306431,39261882:255549
x1,302:10352658,39261882
x1,302:11376683,39261882
k1,302:11632232,39261882:255549
x1,302:12159705,39261882
k1,302:12415254,39261882:255549
x1,302:14856453,39261882
k1,302:15112002,39261882:255549
x1,302:15809487,39261882
k1,302:16065036,39261882:255549
x1,302:17525395,39261882
x1,302:17852748,39261882
k1,302:18108297,39261882:255549
x1,302:20401279,39261882
x1,302:21256105,39261882
k1,302:21511881,39261882:255776
x1,302:22209366,39261882
k1,302:22464915,39261882:255549
x1,302:23162400,39261882
k1,302:23417949,39261882:255549
x1,302:24442381,39261882
k1,302:24697930,39261882:255549
x1,302:27269908,39261882
x1,302:27553668,39261882
k1,302:27809217,39261882:255549
x1,302:30777888,39261882
x1,302:33284474,39261882
k1,302:33284474,39261882:0
)
(1,303:5873801,40212154:27410673,546132,152916
x1,303:9111562,40212154
k1,302:9427418,40212154:315856
x1,302:10125587,40212154
k1,302:10441443,40212154:315856
x1,302:12906854,40212154
k1,302:13222710,40212154:315856
x1,302:14313600,40212154
k1,302:14629456,40212154:315856
x1,302:19329011,40212154
k1,302:19659661,40212154:330650
x1,302:23202872,40212154
k1,302:23518729,40212154:315857
x1,302:24282352,40212154
x1,302:25046403,40212154
k1,302:25362259,40212154:315856
x1,302:26954958,40212154
k1,302:27270814,40212154:315856
x1,302:28710788,40212154
k1,302:29026644,40212154:315856
x1,302:29550271,40212154
k1,302:29866127,40212154:315856
x1,302:31877728,40212154
k1,302:32193584,40212154:315856
x1,302:33284474,40212154
k1,302:33284474,40212154:0
)
(1,303:5873801,41162426:27410673,546132,152916
x1,303:8440601,41162426
g1,302:8697281,41162426
x1,302:11418089,41162426
x1,302:11567819,41162426
k1,303:33284474,41162426:21866043
g1,303:33284474,41162426
)
(1,305:5873801,42112698:27410673,546132,152916
h1,304:5873801,42112698:1155060,0,0
x1,304:8333822,42112698
k1,304:8589893,42112698:256071
x1,304:11789153,42112698
x1,304:13746254,42112698
k1,304:14002324,42112698:256070
x1,304:14612709,42112698
k1,304:14868780,42112698:256071
x1,304:15921168,42112698
k1,304:16177239,42112698:256071
x1,304:17187532,42112698
x1,304:18177119,42112698
k1,304:18433189,42112698:256070
x1,304:18942545,42112698
k1,304:19198616,42112698:256071
x1,304:20293100,42112698
x1,304:22060769,42112698
k1,304:22316840,42112698:256071
x1,304:22948273,42112698
k1,304:23204343,42112698:256070
x1,304:25635225,42112698
k1,304:25891296,42112698:256071
x1,304:26569034,42112698
k1,304:26825105,42112698:256071
x1,304:27203965,42112698
k1,304:27460035,42112698:256070
x1,304:28691195,42112698
x1,304:29995814,42112698
k1,304:30251885,42112698:256071
x1,304:32104088,42112698
x1,304:32504338,42112698
x1,304:33304495,42112698
k1,304:33284474,42112698:0
)
(1,305:5873801,43062970:27410673,589824,196608
x1,305:6077776,43062970
x1,305:9012040,43062970
k1,304:9268510,43062970:256470
x1,304:9898660,43062970
k1,304:10155129,43062970:256469
x1,304:10953319,43062970
x1,304:11163369,43062970
k1,304:11419839,43062970:256470
x1,304:12932199,43062970
x1,304:13436319,43062970
k1,304:13692830,43062970:256511
x1,304:15205189,43062970
x1,304:15603899,43062970
k1,304:15860369,43062970:256470
x1,304:16994639,43062970
k1,304:17251108,43062970:256469
x1,304:17671208,43062970
x1,304:18028678,43062970
k1,304:18285148,43062970:256470
x1,304:19423618,43062970
x1,304:21460718,43062970
k1,304:21717187,43062970:256469
x1,304:22981688,43062970
k1,304:23238158,43062970:256470
x1,304:25212628,43062970
k1,304:25469098,43062970:256470
x1,304:26267288,43062970
k1,304:26523757,43062970:256469
x1,304:27574007,43062970
k1,304:27830477,43062970:256470
x1,304:31263585,43062970
k1,304:31520054,43062970:256469
x1,304:33284474,43062970
k1,304:33284474,43062970:0
)
(1,305:5873801,44013242:27410673,589824,196608
x1,305:8171087,44013242
g1,304:8427767,44013242
x1,304:8727227,44013242
x1,304:11715274,44013242
g1,304:11971954,44013242
x1,304:12613654,44013242
g1,304:12870334,44013242
x1,304:13683154,44013242
x1,304:13897054,44013242
g1,304:14153734,44013242
x1,304:15693814,44013242
x1,304:16207174,44013242
k1,305:33284474,44013242:17226688
g1,305:33284474,44013242
)
(1,323:5873801,46640144:27410673,786431,220200
(1,323:5873801,46640144:1911028,729808,0
g1,323:5873801,46640144
x1,323:6510810,46640144
g1,323:7784829,46640144
)
x1,323:10001255,46640144
x1,323:13842973,46640144
x1,323:14303035,46640144
g1,323:14727708,46640144
x1,323:17722571,46640144
k1,323:33284474,46640144:15561903
g1,323:33284474,46640144
)
(1,328:5873801,48369203:27410673,546132,152916
x1,328:7145736,48369203
k1,327:7347252,48369203:201516
x1,327:8080929,48369203
x1,327:8500173,48369203
x1,327:9150429,48369203
x1,327:9360051,48369203
x1,327:10743556,48369203
x1,327:11313300,48369203
k1,327:11514815,48369203:201515
x1,327:12059832,48369203
x1,327:13002703,48369203
k1,327:13204219,48369203:201516
x1,327:13958858,48369203
x1,327:16017346,48369203
k1,327:16218861,48369203:201515
x1,327:16889652,48369203
k1,327:17091168,48369203:201516
x1,327:18919072,48369203
k1,327:19120587,48369203:201515
x1,327:20168697,48369203
k1,327:20370213,48369203:201516
x1,327:20789457,48369203
x1,327:21146242,48369203
x1,327:21942806,48369203
x1,327:22319698,48369203
x1,327:23787053,48369203
k1,327:23988568,48369203:201515
x1,327:25120527,48369203
x1,327:25497419,48369203
x1,327:27803262,48369203
k1,327:28004778,48369203:201516
x1,327:28612682,48369203
k1,327:28814197,48369203:201515
x1,327:29862307,48369203
k1,327:30063823,48369203:201516
x1,327:30692689,48369203
x1,327:33312965,48369203
k1,327:33284474,48369203:0
)
(1,328:5873801,49319475:27410673,546132,152916
x1,328:7198611,49319475
x1,328:8330570,49319475
x1,327:9483064,49319475
k1,327:9689777,49319475:206713
x1,327:10067097,49319475
x1,327:10443989,49319475
x1,327:11051465,49319475
k1,327:11258179,49319475:206714
x1,327:12096667,49319475
x1,327:13144777,49319475
x1,327:14050344,49319475
x1,327:14364349,49319475
k1,327:14571062,49319475:206713
x1,327:15325701,49319475
x1,327:15870718,49319475
x1,327:17472230,49319475
k1,327:17678944,49319475:206714
x1,327:19397845,49319475
x1,327:20404031,49319475
k1,327:20610744,49319475:206713
x1,327:21449232,49319475
x1,327:22413493,49319475
x1,327:23042359,49319475
x1,327:24048545,49319475
k1,327:24255259,49319475:206714
x1,327:24884125,49319475
x1,327:25429142,49319475
x1,327:27005072,49319475
k1,327:27221779,49319475:216707
x1,327:28731057,49319475
x1,327:29128911,49319475
k1,327:29335624,49319475:206713
x1,327:30090263,49319475
x1,327:30488545,49319475
x1,327:31096021,49319475
x1,327:32144131,49319475
x1,327:33284474,49319475
k1,327:33284474,49319475:0
)
(1,328:5873801,50269747:27410673,546132,152916
x1,328:8166082,50269747
x1,327:8447446,50269747
k1,327:8703421,50269747:255975
x1,327:9395430,50269747
k1,327:9651406,50269747:255976
x1,327:10256914,50269747
x1,327:10797782,50269747
k1,327:11053757,50269747:255975
x1,327:11832268,50269747
x1,327:12481027,50269747
x1,327:12892143,50269747
x1,327:13497651,50269747
x1,327:14427539,50269747
x1,327:14752154,50269747
k1,327:15008129,50269747:255975
x1,327:15656888,50269747
x1,327:16219146,50269747
x1,327:17322271,50269747
k1,327:17578246,50269747:255975
x1,327:18227005,50269747
k1,327:18482981,50269747:255976
x1,327:19564246,50269747
k1,327:19820221,50269747:255975
x1,327:21247490,50269747
k1,327:21503465,50269747:255975
x1,327:23319990,50269747
k1,327:23661995,50269747:342005
x1,327:25655848,50269747
k1,327:25911823,50269747:255975
x1,327:26668709,50269747
x1,327:27101215,50269747
x1,327:27771364,50269747
x1,327:27987617,50269747
x1,327:29414887,50269747
x1,327:30003330,50269747
k1,327:30259306,50269747:255976
x1,327:30821564,50269747
x1,327:31794938,50269747
k1,327:32050913,50269747:255975
x1,327:32483419,50269747
x1,327:33153568,50269747
x1,327:33413071,50269747
k1,328:33284474,50269747:0
)
]
(1,328:5873801,52847613:27410673,506811,0
(1,328:5873801,52847613:27410673,506811,0
k1,328:19386628,52847613:13512827
x1,328:19771648,52847613
k1,328:33284474,52847613:13512826
)
)
]
]
]
!39332
}4
!10
{5
[1,341:4736286,52847613:28548188,48111327,0
[1,341:4736286,4736286:0,0,0
(1,341:4736286,824773:0,0,0
k1,341:4736286,824773:-1071734
)
]
[1,341:4736286,52847613:28548188,48111327,0
h1,341:4736286,4736286:0,0,0
[1,341:5873801,52847613:27410673,51957059,0
[1,341:5873801,1676986:27410673,786432,0
(1,341:5873801,1676986:27410673,0,0
h1,341:5873801,1676986:27410673,0,0
)
]
[1,341:5873801,50881533:27410673,47566147,0
(1,328:5873801,4101818:27410673,589824,196608
x1,328:8158681,4101818
k1,327:8372956,4101818:214275
x1,327:9169520,4101818
k1,327:9383795,4101818:214275
x1,327:9803039,4101818
x1,327:10200893,4101818
x1,327:11626323,4101818
k1,327:11840597,4101818:214274
x1,327:12134068,4101818
x1,327:13349875,4101818
x1,327:13685270,4101818
x1,327:14921612,4101818
k1,327:15135887,4101818:214275
x1,327:15764753,4101818
k1,327:15979028,4101818:214275
x1,327:16775592,4101818
x1,327:16985214,4101818
k1,327:17199489,4101818:214275
x1,327:18708769,4101818
x1,327:18918391,4101818
k1,327:19132665,4101818:214274
x1,327:20044387,4101818
x1,327:20557828,4101818
x1,327:21509084,4101818
k1,327:21723359,4101818:214275
x1,327:22352225,4101818
k1,327:22566500,4101818:214275
x1,327:23363064,4101818
x1,327:23572686,4101818
k1,327:23786961,4101818:214275
x1,327:25296241,4101818
x1,327:25589712,4101818
k1,327:25803986,4101818:214274
x1,327:27019794,4101818
k1,327:27234069,4101818:214275
x1,327:30105891,4101818
k1,327:30320166,4101818:214275
x1,327:30613637,4101818
x1,327:31106115,4101818
x1,327:31838509,4101818
x1,327:33284474,4101818
k1,327:33284474,4101818:0
)
(1,328:5873801,5052090:27410673,589824,196608
x1,328:6528335,5052090
k1,327:6805149,5052090:276814
x1,327:7634225,5052090
x1,327:7852403,5052090
k1,327:8129218,5052090:276815
x1,327:9700098,5052090
x1,327:10005547,5052090
k1,327:10282361,5052090:276814
x1,327:10718717,5052090
x1,327:11111865,5052090
k1,327:11388680,5052090:276815
x1,327:12239574,5052090
x1,327:12850472,5052090
x1,327:13396345,5052090
x1,327:14443599,5052090
k1,327:14720413,5052090:276814
x1,327:15113133,5052090
k1,327:15389947,5052090:276814
x1,327:16284477,5052090
x1,327:17179007,5052090
x1,327:17964448,5052090
x1,327:18248507,5052090
k1,327:18525322,5052090:276815
x1,327:19659847,5052090
x1,327:19965296,5052090
x1,327:20358016,5052090
x1,327:21339389,5052090
k1,327:21616203,5052090:276814
x1,327:22554368,5052090
k1,327:22831183,5052090:276815
x1,327:23922073,5052090
x1,327:24337039,5052090
k1,327:24613853,5052090:276814
x1,327:25360022,5052090
x1,327:27174836,5052090
k1,327:27577479,5052090:402643
x1,327:28930183,5052090
k1,327:29206998,5052090:276815
x1,327:30101528,5052090
x1,327:30996058,5052090
x1,327:32479669,5052090
k1,327:32756483,5052090:276814
x1,327:33284474,5052090
k1,327:33284474,5052090:0
)
(1,328:5873801,6002362:27410673,546132,152916
x1,328:7760399,6002362
g1,327:8017079,6002362
x1,327:8829899,6002362
g1,327:9086579,6002362
x1,327:10156079,6002362
g1,327:10412759,6002362
x1,327:10712219,6002362
x1,327:11525039,6002362
x1,327:11888669,6002362
g1,327:12145349,6002362
x1,327:12765659,6002362
g1,327:13022339,6002362
x1,327:14091839,6002362
g1,327:14348519,6002362
x1,327:14968829,6002362
x1,327:16299287,6002362
g1,327:16555967,6002362
x1,327:17373065,6002362
x1,327:18014765,6002362
x1,327:18848975,6002362
g1,327:19105655,6002362
x1,327:20346275,6002362
g1,327:20602955,6002362
x1,327:21244655,6002362
x1,327:21800795,6002362
x1,327:23409323,6002362
k1,328:33284474,6002362:10024539
g1,328:33284474,6002362
)
(1,330:5873801,6952634:27410673,546132,152916
h1,329:5873801,6952634:1155060,0,0
x1,329:7748570,6952634
k1,329:8040959,6952634:292389
x1,329:8477315,6952634
x1,329:9633230,6952634
k1,329:9925620,6952634:292390
x1,329:11758314,6952634
x1,329:13267678,6952634
k1,329:13568994,6952634:301316
x1,329:14659884,6952634
k1,329:14952274,6952634:292390
x1,329:16152253,6952634
x1,329:18486330,6952634
x1,329:18770389,6952634
k1,329:19062778,6952634:292389
x1,329:19590769,6952634
k1,329:19883158,6952634:292389
x1,329:21715853,6952634
x1,329:23225217,6952634
k1,329:23517607,6952634:292390
x1,329:24150323,6952634
k1,329:24442712,6952634:292389
x1,329:24835432,6952634
k1,329:25127821,6952634:292389
x1,329:25564177,6952634
x1,329:26633677,6952634
x1,329:27048643,6952634
x1,329:27724567,6952634
k1,329:28016957,6952634:292390
x1,329:28649673,6952634
k1,329:28942062,6952634:292389
x1,329:30648214,6952634
x1,329:31983036,6952634
k1,329:32432404,6952634:449368
x1,329:33021206,6952634
x1,329:33305265,6952634
k1,329:33284474,6952634:0
)
(1,330:5873801,7902906:27410673,546132,152916
x1,330:6951857,7902906
k1,329:7208067,7902906:256210
x1,329:7639289,7902906
x1,329:10506745,7902906
k1,329:10762956,7902906:256211
x1,329:11388228,7902906
k1,329:11644438,7902906:256210
x1,329:12722494,7902906
x1,329:13132326,7902906
k1,329:13388536,7902906:256210
x1,329:15074615,7902906
x1,329:16087816,7902906
k1,329:16344120,7902906:256304
x1,329:17422176,7902906
k1,329:17678387,7902906:256211
x1,329:19489521,7902906
x1,329:20459600,7902906
k1,329:20715810,7902906:256210
x1,329:21237589,7902906
k1,329:21493799,7902906:256210
x1,329:24516669,7902906
k1,329:24772879,7902906:256210
x1,329:26282157,7902906
k1,329:26538368,7902906:256211
x1,329:29750974,7902906
k1,329:30007184,7902906:256210
x1,329:33284474,7902906
k1,329:33284474,7902906:0
)
(1,330:5873801,8853178:27410673,546132,152916
x1,330:7775288,8853178
k1,329:8031566,8853178:256278
x1,329:9468483,8853178
x1,329:10500552,8853178
k1,329:10842658,8853178:342106
x1,329:12075069,8853178
x1,329:12475062,8853178
k1,329:12731341,8853178:256279
x1,329:14378949,8853178
x1,329:15158828,8853178
k1,329:15415106,8853178:256278
x1,329:15924980,8853178
k1,329:16181258,8853178:256278
x1,329:17951067,8853178
x1,329:19409373,8853178
k1,329:19665651,8853178:256278
x1,329:20276657,8853178
k1,329:20532936,8853178:256279
x1,329:20827904,8853178
x1,329:21354312,8853178
x1,329:21712167,8853178
k1,329:21968445,8853178:256278
x1,329:24909698,8853178
x1,329:25225414,8853178
k1,329:25481692,8853178:256278
x1,329:27382131,8853178
k1,329:27724237,8853178:342106
x1,329:29662598,8853178
k1,329:29918876,8853178:256278
x1,329:30428750,8853178
k1,329:30685029,8853178:256279
x1,329:31064274,8853178
k1,329:31320552,8853178:256278
x1,329:33305265,8853178
k1,329:33284474,8853178:0
)
(1,330:5873801,9803450:27410673,546132,152916
x1,330:8627260,9803450
k1,329:8883548,9803450:256288
x1,329:10442110,9803450
x1,329:10853654,9803450
k1,329:11109943,9803450:256289
x1,329:11672757,9803450
x1,329:12348390,9803450
k1,329:12604678,9803450:256288
x1,329:15894974,9803450
x1,329:16955919,9803450
k1,329:17212207,9803450:256288
x1,329:17861608,9803450
k1,329:18117897,9803450:256289
x1,329:18875531,9803450
x1,329:19914829,9803450
k1,329:20171117,9803450:256288
x1,329:21863888,9803450
x1,329:22664559,9803450
k1,329:22920847,9803450:256288
x1,329:23548600,9803450
k1,329:23804889,9803450:256289
x1,329:24887224,9803450
k1,329:25143512,9803450:256288
x1,329:26334080,9803450
x1,329:28650019,9803450
x1,329:29148150,9803450
k1,329:29490260,9803450:342110
x1,329:31009858,9803450
k1,329:31266146,9803450:256288
x1,329:33305265,9803450
k1,329:33284474,9803450:0
)
(1,330:5873801,10753722:27410673,546132,152916
x1,330:8649024,10753722
k1,329:8937600,10753722:288576
x1,329:10796477,10753722
k1,329:11085054,10753722:288577
x1,329:11783223,10753722
k1,329:12071799,10753722:288576
x1,329:12464519,10753722
k1,329:12753095,10753722:288576
x1,329:15043964,10753722
k1,329:15332541,10753722:288577
x1,329:17863405,10753722
k1,329:18151981,10753722:288576
x1,329:18784697,10753722
k1,329:19073273,10753722:288576
x1,329:19422358,10753722
x1,329:21146392,10753722
k1,329:21434969,10753722:288577
x1,329:24646550,10753722
k1,329:25084479,10753722:437929
x1,329:25804188,10753722
k1,329:26092764,10753722:288576
x1,329:26485484,10753722
k1,329:26774060,10753722:288576
x1,329:28698390,10753722
k1,329:28986967,10753722:288577
x1,329:30693119,10753722
x1,329:31718128,10753722
k1,329:32014678,10753722:296550
x1,329:33284474,10753722
k1,329:33284474,10753722:0
)
(1,330:5873801,11703994:27410673,546132,152916
x1,330:8369929,11703994
k1,329:8626321,11703994:256392
x1,329:9147064,11703994
k1,329:9403456,11703994:256392
x1,329:11301373,11703994
k1,329:11557765,11703994:256392
x1,329:12375462,11703994
k1,329:12631855,11703994:256393
x1,329:12976148,11703994
x1,329:13772455,11703994
x1,329:15519615,11703994
k1,329:15776007,11703994:256392
x1,329:16851924,11703994
k1,329:17108316,11703994:256392
x1,329:18575866,11703994
x1,329:19415209,11703994
k1,329:19671601,11703994:256392
x1,329:22468985,11703994
k1,329:22725377,11703994:256392
x1,329:23801294,11703994
k1,329:24057686,11703994:256392
x1,329:24660199,11703994
x1,329:25198286,11703994
k1,329:25454678,11703994:256392
x1,329:26659705,11703994
x1,329:27757269,11703994
k1,329:28013662,11703994:256393
x1,329:28659212,11703994
k1,329:28915604,11703994:256392
x1,329:29991521,11703994
k1,329:30247913,11703994:256392
x1,329:31607872,11703994
k1,329:31864264,11703994:256392
x1,329:33284474,11703994
k1,329:33284474,11703994:0
)
(1,330:5873801,12654266:27410673,546132,152916
x1,330:7139233,12654266
k1,329:7405538,12654266:266305
x1,329:8496428,12654266
k1,329:8762733,12654266:266305
x1,329:10250707,12654266
x1,329:11630020,12654266
k1,329:11896325,12654266:266305
x1,329:14732638,12654266
k1,329:14998943,12654266:266305
x1,329:16089833,12654266
k1,329:16356137,12654266:266304
x1,329:17839747,12654266
k1,329:18106052,12654266:266305
x1,329:19327849,12654266
x1,329:20440984,12654266
k1,329:20707289,12654266:266305
x1,329:21361823,12654266
k1,329:21628128,12654266:266305
x1,329:22719018,12654266
k1,329:22985323,12654266:266305
x1,329:25258738,12654266
k1,329:25525043,12654266:266305
x1,329:27183195,12654266
k1,329:27554309,12654266:371114
x1,329:28907013,12654266
k1,329:29173318,12654266:266305
x1,329:29587856,12654266
x1,329:30330089,12654266
k1,329:30596394,12654266:266305
x1,329:31032750,12654266
x1,329:32101394,12654266
x1,329:32385453,12654266
k1,329:32651758,12654266:266305
x1,329:33284474,12654266
k1,329:33284474,12654266:0
)
(1,330:5873801,13604538:27410673,546132,152916
x1,330:6964691,13604538
k1,329:7270089,13604538:305398
x1,329:10045312,13604538
k1,329:10350709,13604538:305397
x1,329:10878700,13604538
k1,329:11184098,13604538:305398
x1,329:12842250,13604538
k1,329:13159827,13604538:317577
x1,329:14250717,13604538
k1,329:14556114,13604538:305397
x1,329:15777911,13604538
x1,329:17200859,13604538
k1,329:17506257,13604538:305398
x1,329:20822562,13604538
k1,329:21127959,13604538:305397
x1,329:21782493,13604538
k1,329:22087891,13604538:305398
x1,329:23178781,13604538
k1,329:23484178,13604538:305397
x1,329:25757593,13604538
k1,329:26062991,13604538:305398
x1,329:27502965,13604538
k1,329:27808362,13604538:305397
x1,329:28855616,13604538
k1,329:29161014,13604538:305398
x1,329:31124615,13604538
k1,329:31430012,13604538:305397
x1,329:31888186,13604538
k1,329:32193584,13604538:305398
x1,329:33284474,13604538
k1,329:33284474,13604538:0
)
(1,330:5873801,14554810:27410673,546132,152916
x1,330:7048210,14554810
x1,329:8326070,14554810
k1,329:8582695,14554810:256625
x1,329:8929384,14554810
x1,329:9731380,14554810
x1,329:11104858,14554810
k1,329:11361483,14554810:256625
x1,329:12444886,14554810
k1,329:12701511,14554810:256625
x1,329:14179274,14554810
x1,329:15548974,14554810
k1,329:15805599,14554810:256625
x1,329:17365700,14554810
x1,329:17777671,14554810
k1,329:18034296,14554810:256625
x1,329:20118764,14554810
k1,329:20375389,14554810:256625
x1,329:21458792,14554810
k1,329:21715417,14554810:256625
x1,329:22322123,14554810
x1,329:22864103,14554810
k1,329:23120728,14554810:256625
x1,329:24334140,14554810
x1,329:25439489,14554810
k1,329:25696114,14554810:256625
x1,329:26346156,14554810
k1,329:26602780,14554810:256624
x1,329:27686183,14554810
k1,329:27942808,14554810:256625
x1,329:29312231,14554810
k1,329:29568856,14554810:256625
x1,329:31215630,14554810
k1,329:31557852,14554810:342222
x1,329:33312965,14554810
k1,329:33284474,14554810:0
)
(1,330:5873801,15505082:27410673,546132,152916
x1,330:6921055,15505082
k1,329:7193845,15505082:272790
x1,329:9375624,15505082
k1,329:9652442,15505082:276818
x1,329:10306976,15505082
k1,329:10579767,15505082:272791
x1,329:14467698,15505082
k1,329:14740488,15505082:272790
x1,329:15438657,15505082
k1,329:15711448,15505082:272791
x1,329:16802338,15505082
k1,329:17075128,15505082:272790
x1,329:18296925,15505082
x1,329:19719873,15505082
k1,329:19992664,15505082:272791
x1,329:23308969,15505082
k1,329:23581759,15505082:272790
x1,329:24236293,15505082
k1,329:24509083,15505082:272790
x1,329:25599973,15505082
k1,329:25872764,15505082:272791
x1,329:28146179,15505082
k1,329:28418969,15505082:272790
x1,329:29858943,15505082
k1,329:30131734,15505082:272791
x1,329:31920794,15505082
k1,329:32193584,15505082:272790
x1,329:33284474,15505082
k1,329:33284474,15505082:0
)
(1,330:5873801,16455354:27410673,546132,152916
x1,330:7042413,16455354
x1,329:8314177,16455354
k1,329:8570793,16455354:256616
x1,329:8915771,16455354
x1,329:9713703,16455354
x1,329:11080507,16455354
k1,329:11337122,16455354:256615
x1,329:12415178,16455354
k1,329:12671794,16455354:256616
x1,329:14142263,16455354
x1,329:15505096,16455354
k1,329:15761711,16455354:256615
x1,329:17314111,16455354
x1,329:17723943,16455354
k1,329:17980559,16455354:256616
x1,329:20054738,16455354
k1,329:20311353,16455354:256615
x1,329:21389409,16455354
k1,329:21646025,16455354:256616
x1,329:23112180,16455354
k1,329:23368795,16455354:256615
x1,329:24576218,16455354
x1,329:25676006,16455354
k1,329:25932622,16455354:256616
x1,329:26579455,16455354
k1,329:26836070,16455354:256615
x1,329:27914126,16455354
k1,329:28170742,16455354:256616
x1,329:29533405,16455354
k1,329:29790020,16455354:256615
x1,329:31428665,16455354
k1,329:31770884,16455354:342219
x1,329:33284474,16455354
k1,329:33284474,16455354:0
)
(1,330:5873801,17405626:27410673,546132,152916
x1,330:8477306,17405626
k1,329:8708561,17405626:231255
x1,329:9337427,17405626
k1,329:9568683,17405626:231256
x1,329:10616793,17405626
k1,329:10848048,17405626:231255
x1,329:12021931,17405626
x1,329:13090576,17405626
k1,329:13321832,17405626:231256
x1,329:13720114,17405626
x1,329:15316578,17405626
k1,329:15547833,17405626:231255
x1,329:16055118,17405626
k1,329:16286374,17405626:231256
x1,329:18298746,17405626
k1,329:18530001,17405626:231255
x1,329:20039280,17405626
k1,329:20270535,17405626:231255
x1,329:21318645,17405626
k1,329:21549901,17405626:231256
x1,329:24694230,17405626
k1,329:24925485,17405626:231255
x1,329:25344729,17405626
x1,329:25994985,17405626
x1,329:26518612,17405626
x1,329:27587256,17405626
k1,329:27818512,17405626:231256
x1,329:28866622,17405626
k1,329:29097877,17405626:231255
x1,329:30523307,17405626
k1,329:30754563,17405626:231256
x1,329:31970371,17405626
k1,329:32201626,17405626:231255
x1,329:32788568,17405626
x1,329:33312195,17405626
k1,329:33284474,17405626:0
)
(1,330:5873801,18355898:27410673,546132,152916
x1,330:7075234,18355898
x1,329:8474109,18355898
k1,329:8731476,18355898:257367
x1,329:9353647,18355898
k1,329:9611015,18355898:257368
x1,329:10683723,18355898
k1,329:10941090,18355898:257367
x1,329:12296993,18355898
k1,329:12554361,18355898:257368
x1,329:14184878,18355898
k1,329:14529180,18355898:344302
x1,329:17983301,18355898
k1,329:18240841,18355898:257540
x1,329:19313549,18355898
k1,329:19570916,18355898:257367
x1,329:21866512,18355898
x1,329:22917830,18355898
k1,329:23175198,18355898:257368
x1,329:24591173,18355898
x1,329:26522112,18355898
x1,329:26843989,18355898
k1,329:27101356,18355898:257367
x1,329:28302789,18355898
x1,329:29397015,18355898
k1,329:29654383,18355898:257368
x1,329:30173574,18355898
k1,329:30430941,18355898:257367
x1,329:31160383,18355898
x1,329:32533514,18355898
x1,329:33284474,18355898
k1,329:33284474,18355898:0
)
(1,330:5873801,19306170:27410673,546132,152916
x1,330:7292600,19306170
k1,329:7548882,19306170:256282
x1,329:7993580,19306170
k1,329:8249862,19306170:256282
x1,329:9308667,19306170
k1,329:9564949,19306170:256282
x1,329:10712694,19306170
x1,329:11962512,19306170
k1,329:12218794,19306170:256282
x1,329:13637593,19306170
x1,329:14467483,19306170
k1,329:14723765,19306170:256282
x1,329:15782570,19306170
k1,329:16038852,19306170:256282
x1,329:18033641,19306170
k1,329:18289923,19306170:256282
x1,329:20983523,19306170
x1,329:21131114,19306170
k1,329:21387476,19306170:256362
x1,329:24309778,19306170
k1,329:24566060,19306170:256282
x1,329:25624865,19306170
k1,329:25881147,19306170:256282
x1,329:26474078,19306170
x1,329:27003267,19306170
k1,329:27259549,19306170:256282
x1,329:28445411,19306170
x1,329:29525178,19306170
k1,329:29781460,19306170:256282
x1,329:30395567,19306170
k1,329:30651849,19306170:256282
x1,329:31710654,19306170
k1,329:31966936,19306170:256282
x1,329:33305265,19306170
k1,329:33284474,19306170:0
)
(1,330:5873801,20256442:27410673,546132,152916
x1,330:7285541,20256442
g1,329:7542221,20256442
x1,329:8547551,20256442
x1,329:9172139,20256442
g1,329:9428819,20256442
x1,329:10498319,20256442
g1,329:10754999,20256442
x1,329:11995619,20256442
x1,329:13561367,20256442
g1,329:13818047,20256442
x1,329:17591243,20256442
k1,330:33284474,20256442:15842619
g1,330:33284474,20256442
)
(1,332:5873801,21206714:27410673,546132,152916
h1,331:5873801,21206714:1155060,0,0
x1,331:8357693,21206714
k1,331:8613492,21206714:255799
x1,331:9985190,21206714
k1,331:10240989,21206714:255799
x1,331:10862540,21206714
k1,331:11118339,21206714:255799
x1,331:12189978,21206714
k1,331:12445777,21206714:255799
x1,331:13607434,21206714
x1,331:14871882,21206714
k1,331:15127681,21206714:255799
x1,331:15646354,21206714
k1,331:15902153,21206714:255799
x1,331:16588002,21206714
k1,331:16843802,21206714:255800
x1,331:18987081,21206714
k1,331:19242880,21206714:255799
x1,331:20314519,21206714
k1,331:20570318,21206714:255799
x1,331:22863625,21206714
x1,331:23913874,21206714
k1,331:24169673,21206714:255799
x1,331:24598329,21206714
x1,331:26814435,21206714
k1,331:27070234,21206714:255799
x1,331:28484797,21206714
x1,331:30413791,21206714
x1,331:30735325,21206714
k1,331:30991124,21206714:255799
x1,331:32191359,21206714
x1,331:33284474,21206714
k1,331:33284474,21206714:0
)
(1,332:5873801,22156986:27410673,589824,196608
x1,332:9713732,22156986
k1,331:10020611,22156986:306879
x1,331:10784234,22156986
x1,331:11831916,22156986
k1,331:12138794,22156986:306878
x1,331:13844946,22156986
x1,331:14869955,22156986
k1,331:15362791,22156986:492836
x1,331:16894401,22156986
k1,331:17201279,22156986:306878
x1,331:20107410,22156986
k1,331:20550048,22156986:442638
x1,331:21379124,22156986
k1,331:21686002,22156986:306878
x1,331:22384171,22156986
k1,331:22691050,22156986:306879
x1,331:24131025,22156986
x1,331:25287796,22156986
k1,331:25594674,22156986:306878
x1,331:26685564,22156986
k1,331:26992443,22156986:306879
x1,331:28214240,22156986
x1,331:29327375,22156986
k1,331:29634253,22156986:306878
x1,331:30048791,22156986
x1,331:31712163,22156986
k1,331:32019042,22156986:306879
x1,331:33284474,22156986
k1,331:33284474,22156986:0
)
(1,332:5873801,23107258:27410673,589824,196608
x1,332:6948648,23107258
k1,331:7205042,23107258:256394
x1,331:9616999,23107258
x1,331:12347004,23107258
k1,331:12603397,23107258:256393
x1,331:13226808,23107258
k1,331:13483202,23107258:256394
x1,331:15207257,23107258
k1,331:15463650,23107258:256393
x1,331:15872092,23107258
x1,331:17510374,23107258
k1,331:17766768,23107258:256394
x1,331:18454670,23107258
k1,331:18711064,23107258:256394
x1,331:19785911,23107258
k1,331:20042304,23107258:256393
x1,331:20386255,23107258
x1,331:22389878,23107258
k1,331:22646272,23107258:256394
x1,331:24666986,23107258
k1,331:24923437,23107258:256451
x1,331:25955291,23107258
k1,331:26211684,23107258:256393
x1,331:26899586,23107258
k1,331:27155980,23107258:256394
x1,331:29692619,23107258
k1,331:29949012,23107258:256393
x1,331:31023859,23107258
k1,331:31280253,23107258:256394
x1,331:33305265,23107258
k1,331:33284474,23107258:0
)
(1,332:5873801,24057530:27410673,546132,152916
x1,332:8649024,24057530
k1,331:8942266,24057530:293242
x1,331:9596800,24057530
k1,331:9890042,24057530:293242
x1,331:10980932,24057530
k1,331:11274174,24057530:293242
x1,331:12696694,24057530
k1,331:12989935,24057530:293241
x1,331:13688104,24057530
k1,331:13981346,24057530:293242
x1,331:15443138,24057530
x1,331:15770833,24057530
k1,331:16064075,24057530:293242
x1,331:17154965,24057530
k1,331:17448207,24057530:293242
x1,331:20441610,24057530
k1,331:20734852,24057530:293242
x1,331:21367568,24057530
k1,331:21660810,24057530:293242
x1,331:24680394,24057530
k1,331:24973635,24057530:293241
x1,331:26108160,24057530
x1,331:28203096,24057530
k1,331:28496338,24057530:293242
x1,331:29587228,24057530
k1,331:29880470,24057530:293242
x1,331:32214974,24057530
x1,331:33284474,24057530
k1,331:33284474,24057530:0
)
(1,332:5873801,25007802:27410673,546132,0
x1,332:7285541,25007802
x1,331:9210641,25007802
x1,331:9531491,25007802
g1,331:9788171,25007802
x1,331:10986011,25007802
x1,331:12290801,25007802
k1,332:33284474,25007802:21143061
g1,332:33284474,25007802
)
(1,334:5873801,27287909:27410673,655359,183500
(1,334:5873801,27287909:2418275,608173,0
g1,334:5873801,27287909
x1,334:7230394,27287909
g1,334:8292076,27287909
)
x1,334:11702675,27287909
g1,334:12056569,27287909
x1,334:13691144,27287909
x1,334:16892574,27287909
x1,334:17275958,27287909
k1,334:33284474,27287909:16037181
g1,334:33284474,27287909
)
(1,337:5873801,28746085:27410673,546132,152916
x1,337:7170934,28746085
k1,336:7426660,28746085:255726
x1,336:7854032,28746085
x1,336:9713079,28746085
k1,336:9968805,28746085:255726
x1,336:11144079,28746085
x1,336:13430542,28746085
x1,336:14011747,28746085
k1,336:14267473,28746085:255726
x1,336:14823057,28746085
x1,336:15784624,28746085
k1,336:16040350,28746085:255726
x1,336:19459328,28746085
k1,336:19715055,28746085:255727
x1,336:20398851,28746085
k1,336:20654577,28746085:255726
x1,336:22278319,28746085
x1,336:24398065,28746085
k1,336:24653791,28746085:255726
x1,336:25423061,28746085
k1,336:25678787,28746085:255726
x1,336:29215157,28746085
k1,336:29471074,28746085:255917
x1,336:29973100,28746085
x1,336:32259478,28746085
k1,336:32515204,28746085:255726
x1,336:33284474,28746085
k1,336:33284474,28746085:0
)
(1,337:5873801,29696357:27410673,546132,152916
x1,337:8200338,29696357
x1,336:8577658,29696357
x1,336:10523635,29696357
k1,336:10749179,29696357:225544
x1,336:10958801,29696357
k1,336:11184344,29696357:225543
x1,336:13406070,29696357
x1,336:13783390,29696357
x1,336:15201120,29696357
k1,336:15532981,29696357:331861
x1,336:16832637,29696357
k1,336:17058181,29696357:225544
x1,336:18424917,29696357
k1,336:18650461,29696357:225544
x1,336:19195478,29696357
x1,336:19849071,29696357
k1,336:20074614,29696357:225543
x1,336:21206573,29696357
k1,336:21432117,29696357:225544
x1,336:22899471,29696357
k1,336:23125015,29696357:225544
x1,336:23879655,29696357
k1,336:24105198,29696357:225543
x1,336:27459151,29696357
x1,336:28238517,29696357
k1,336:28570378,29696357:331861
x1,336:29345712,29696357
x1,336:29616937,29696357
k1,336:29842481,29696357:225544
x1,336:33284474,29696357
k1,336:33284474,29696357:0
)
(1,337:5873801,30646629:27410673,546132,152916
x1,337:6254971,30646629
k1,336:6512176,30646629:257205
x1,336:7528629,30646629
x1,336:7930975,30646629
x1,336:9180151,30646629
x1,336:10196604,30646629
k1,336:10453809,30646629:257205
x1,336:12592596,30646629
k1,336:12849801,30646629:257205
x1,336:16237977,30646629
x1,336:16513052,30646629
k1,336:16770257,30646629:257205
x1,336:17452128,30646629
k1,336:17709334,30646629:257206
x1,336:18514026,30646629
k1,336:18771231,30646629:257205
x1,336:21502949,30646629
k1,336:21760154,30646629:257205
x1,336:22437789,30646629
k1,336:22694994,30646629:257205
x1,336:23436157,30646629
k1,336:23693362,30646629:257205
x1,336:24794519,30646629
k1,336:25051724,30646629:257205
x1,336:26068177,30646629
x1,336:27275429,30646629
k1,336:27619245,30646629:343816
x1,336:28931893,30646629
x1,336:31968333,30646629
k1,336:32225669,30646629:257336
x1,336:33284474,30646629
k1,336:33284474,30646629:0
)
(1,337:5873801,31596901:27410673,546132,152916
x1,337:6893334,31596901
x1,336:7891776,31596901
k1,336:8148537,31596901:256761
x1,336:9295511,31596901
k1,336:9552271,31596901:256760
x1,336:9977076,31596901
x1,336:10338310,31596901
k1,336:10595071,31596901:256761
x1,336:12400494,31596901
k1,336:12657255,31596901:256761
x1,336:13336944,31596901
k1,336:13593704,31596901:256760
x1,336:14655717,31596901
k1,336:14912478,31596901:256761
x1,336:16654180,31596901
k1,336:16910941,31596901:256761
x1,336:20309384,31596901
x1,336:20886970,31596901
k1,336:21143731,31596901:256761
x1,336:21827668,31596901
k1,336:22084428,31596901:256760
x1,336:22636675,31596901
x1,336:23592338,31596901
k1,336:23934820,31596901:342482
x1,336:25485088,31596901
k1,336:25741849,31596901:256761
x1,336:26294096,31596901
x1,336:26612550,31596901
k1,336:26869311,31596901:256761
x1,336:27973805,31596901
x1,336:29333032,31596901
k1,336:29589792,31596901:256760
x1,336:29972117,31596901
k1,336:30228878,31596901:256761
x1,336:33312965,31596901
k1,336:33284474,31596901:0
)
(1,337:5873801,32547173:27410673,589824,196608
x1,337:6482946,32547173
k1,336:6739812,32547173:256866
x1,336:7790062,32547173
k1,336:8046928,32547173:256866
x1,336:9416454,32547173
k1,336:9673320,32547173:256866
x1,336:11946061,32547173
k1,336:12288859,32547173:342798
x1,336:13989995,32547173
k1,336:14246861,32547173:256866
x1,336:16393572,32547173
k1,336:16650438,32547173:256866
x1,336:17868728,32547173
k1,336:18125593,32547173:256865
x1,336:19700968,32547173
x1,336:20456378,32547173
x1,336:20729058,32547173
k1,336:20985924,32547173:256866
x1,336:22456274,32547173
k1,336:22713140,32547173:256866
x1,336:23847410,32547173
k1,336:24104276,32547173:256866
x1,336:24524376,32547173
x1,336:24881846,32547173
k1,336:25138712,32547173:256866
x1,336:27008157,32547173
k1,336:27265023,32547173:256866
x1,336:27895173,32547173
k1,336:28152039,32547173:256866
x1,336:28446109,32547173
x1,336:30000478,32547173
x1,336:31239388,32547173
k1,336:31496254,32547173:256866
x1,336:32126404,32547173
k1,336:32383270,32547173:256866
x1,336:33181460,32547173
x1,336:33391510,32547173
k1,336:33284474,32547173:0
)
(1,337:5873801,33497445:27410673,589824,196608
x1,337:7394630,33497445
x1,337:7694090,33497445
g1,336:7950770,33497445
x1,336:9191390,33497445
g1,336:9448070,33497445
x1,336:10260890,33497445
g1,336:10517570,33497445
x1,336:14013608,33497445
g1,336:14270288,33497445
x1,336:14569748,33497445
x1,336:16023996,33497445
x1,336:16995102,33497445
g1,336:17251782,33497445
x1,336:17893482,33497445
g1,336:18150162,33497445
x1,336:18962982,33497445
x1,336:19176882,33497445
g1,336:19433562,33497445
x1,336:20973642,33497445
x1,336:21487002,33497445
g1,336:21743682,33497445
x1,336:23116920,33497445
x1,336:24742560,33497445
x1,336:25683720,33497445
x1,336:25833450,33497445
k1,337:33284474,33497445:7600412
g1,337:33284474,33497445
)
(1,339:5873801,34447717:27410673,546132,152916
h1,338:5873801,34447717:1155060,0,0
x1,338:8163387,34447717
x1,338:8534717,34447717
k1,338:8863148,34447717:328431
x1,338:9168597,34447717
x1,338:9998101,34447717
x1,338:10678389,34447717
k1,338:11006821,34447717:328432
x1,338:11639537,34447717
k1,338:11967968,34447717:328431
x1,338:13167947,34447717
x1,338:15502024,34447717
x1,338:16095896,34447717
k1,338:16424327,34447717:328431
x1,338:17471581,34447717
k1,338:17800013,34447717:328432
x1,338:21600674,34447717
k1,338:22086417,34447717:485743
x1,338:24769727,34447717
k1,338:25098158,34447717:328431
x1,338:25490878,34447717
k1,338:25819309,34447717:328431
x1,338:27084741,34447717
k1,338:27413173,34447717:328432
x1,338:30096483,34447717
k1,338:30424914,34447717:328431
x1,338:31035812,34447717
k1,338:31593306,34447717:557494
x1,338:32869508,34447717
x1,338:33284474,34447717
k1,338:33284474,34447717:0
)
(1,339:5873801,35397989:27410673,546132,152916
x1,339:7073780,35397989
x1,338:9407857,35397989
x1,338:9691916,35397989
k1,338:10039707,35397989:347791
x1,338:10567698,35397989
k1,338:10915489,35397989:347791
x1,338:12748184,35397989
x1,338:14257548,35397989
k1,338:14605340,35397989:347792
x1,338:15238056,35397989
k1,338:15585847,35397989:347791
$1,338:15585847,35397989
x1,338:16240975,35397989
$1,338:16297453,35397989
k1,338:16645244,35397989:347791
x1,338:18351396,35397989
x1,338:19686218,35397989
k1,338:20056787,35397989:370569
x1,338:21584033,35397989
k1,338:21931824,35397989:347791
$1,338:21931824,35397989
x1,338:22586952,35397989
$1,338:22643430,35397989
k1,338:22991221,35397989:347791
x1,338:25958441,35397989
k1,338:26306232,35397989:347791
x1,338:27397122,35397989
k1,338:27744914,35397989:347792
x1,338:29359430,35397989
k1,338:29707221,35397989:347791
x1,338:30143577,35397989
x1,338:31213077,35397989
x1,338:31628043,35397989
x1,338:32303967,35397989
k1,338:32651758,35397989:347791
x1,338:33284474,35397989
k1,338:33284474,35397989:0
)
(1,339:5873801,36348261:27410673,546132,152916
x1,339:7513045,36348261
x1,338:8586737,36348261
k1,338:8782611,36348261:195874
x1,338:9411477,36348261
k1,338:9607352,36348261:195875
x1,338:10655462,36348261
k1,338:10851336,36348261:195874
x1,338:12004257,36348261
x1,338:14247640,36348261
x1,338:14729343,36348261
k1,338:15051315,36348261:321972
x1,338:15742800,36348261
k1,338:15938674,36348261:195874
x1,338:18516758,36348261
k1,338:18712632,36348261:195874
x1,338:19299574,36348261
k1,338:19507610,36348261:208036
x1,338:20555720,36348261
x1,338:20953574,36348261
k1,338:21149448,36348261:195874
x1,338:22788692,36348261
x1,338:23564721,36348261
k1,338:23760596,36348261:195875
x1,338:24267881,36348261
k1,338:24463755,36348261:195874
x1,338:26224580,36348261
x1,338:27675592,36348261
k1,338:27871466,36348261:195874
x1,338:28479370,36348261
k1,338:28675245,36348261:195875
x1,338:28968716,36348261
x1,338:29492343,36348261
x1,338:29848273,36348261
k1,338:30044147,36348261:195874
x1,338:32970469,36348261
x1,338:33284474,36348261
k1,338:33284474,36348261:0
)
(1,339:5873801,37298533:27410673,589824,196608
x1,339:7841766,37298533
k1,338:8157553,37298533:315787
x1,338:9728435,37298533
x1,338:10143401,37298533
k1,338:10447366,37298533:303965
x1,338:11494620,37298533
k1,338:11798586,37298533:303966
x1,338:14067637,37298533
k1,338:14371603,37298533:303966
x1,338:15074136,37298533
k1,338:15378101,37298533:303965
x1,338:15945364,37298533
x1,338:17015719,37298533
k1,338:17319685,37298533:303966
x1,338:17712405,37298533
k1,338:18016370,37298533:303965
x1,338:19281802,37298533
k1,338:19585768,37298533:303966
x1,338:20153031,37298533
x1,338:21223386,37298533
k1,338:21527351,37298533:303965
x1,338:21920071,37298533
k1,338:22224037,37298533:303966
x1,338:24743854,37298533
k1,338:25047819,37298533:303965
x1,338:25833259,37298533
x1,338:26356886,37298533
k1,338:26840983,37298533:484097
x1,338:27560692,37298533
k1,338:27864658,37298533:303966
x1,338:30547968,37298533
k1,338:30851933,37298533:303965
x1,338:31462831,37298533
k1,338:31778618,37298533:315787
x1,338:32869508,37298533
x1,338:33284474,37298533
k1,338:33284474,37298533:0
)
(1,339:5873801,38248805:27410673,546132,152916
x1,339:7556534,38248805
x1,338:8352584,38248805
k1,338:8608739,38248805:256155
x1,338:9129482,38248805
k1,338:9385636,38248805:256154
x1,338:11193176,38248805
x1,338:12682116,38248805
k1,338:12938271,38248805:256155
x1,338:13562303,38248805
k1,338:13818458,38248805:256155
x1,338:14205788,38248805
k1,338:14461942,38248805:256154
x1,338:16359858,38248805
k1,338:16616013,38248805:256155
x1,338:18251406,38248805
k1,338:18593471,38248805:342065
x1,338:22057923,38248805
k1,338:22314183,38248805:256260
x1,338:24960664,38248805
k1,338:25216819,38248805:256155
x1,338:25604149,38248805
k1,338:25860303,38248805:256154
x1,338:26290670,38248805
x1,338:27435316,38248805
k1,338:27691471,38248805:256155
x1,338:28509168,38248805
x1,338:29477622,38248805
k1,338:29733777,38248805:256155
x1,338:30422364,38248805
k1,338:30678518,38248805:256154
x1,338:31065848,38248805
k1,338:31322003,38248805:256155
x1,338:33284474,38248805
k1,338:33284474,38248805:0
)
(1,339:5873801,39199077:27410673,546132,152916
x1,339:10765351,39199077
k1,338:11083572,39199077:318221
x1,338:12724270,39199077
k1,338:13251133,39199077:526863
x1,338:14985509,39199077
x1,338:16905902,39199077
k1,338:17224123,39199077:318221
x1,338:19458266,39199077
k1,338:19776488,39199077:318222
x1,338:20823742,39199077
k1,338:21141963,39199077:318221
x1,338:22821933,39199077
x1,338:24567785,39199077
k1,338:24886006,39199077:318221
x1,338:25540540,39199077
k1,338:25858761,39199077:318221
x1,338:27783091,39199077
k1,338:28101312,39199077:318221
x1,338:28734028,39199077
k1,338:29052249,39199077:318221
x1,338:29488605,39199077
x1,338:33284474,39199077
k1,338:33284474,39199077:0
)
(1,339:5873801,40149349:27410673,546132,152916
x1,339:8387212,40149349
k1,338:8698400,40149349:311188
x1,338:9963832,40149349
k1,338:10275021,40149349:311189
x1,338:11588452,40149349
k1,338:11899640,40149349:311188
x1,338:14648682,40149349
k1,338:14959870,40149349:311188
x1,338:17015107,40149349
k1,338:17520872,40149349:505765
x1,338:18055269,40149349
x1,338:21808358,40149349
k1,338:22119546,40149349:311188
x1,338:23974059,40149349
k1,338:24285248,40149349:311189
x1,338:25419773,40149349
x1,338:27126353,40149349
k1,338:27437541,40149349:311188
x1,338:27830261,40149349
k1,338:28141449,40149349:311188
x1,338:30938491,40149349
k1,338:31249680,40149349:311189
x1,338:31882396,40149349
k1,338:32193584,40149349:311188
x1,338:33284474,40149349
k1,338:33284474,40149349:0
)
(1,339:5873801,41099621:27410673,546132,152916
x1,339:6253431,41099621
x1,338:6632761,41099621
x1,338:8256434,41099621
k1,338:8513010,41099621:256576
x1,338:8934821,41099621
x1,338:9588928,41099621
x1,338:10115892,41099621
x1,338:11191211,41099621
k1,338:11447788,41099621:256577
x1,338:12502316,41099621
k1,338:12758892,41099621:256576
x1,338:13096341,41099621
x1,338:15061681,41099621
k1,338:15318258,41099621:256577
x1,338:17089864,41099621
k1,338:17346440,41099621:256576
x1,338:17768251,41099621
x1,338:18147581,41099621
k1,338:18404158,41099621:256577
x1,338:19458686,41099621
k1,338:19715262,41099621:256576
x1,338:23089750,41099621
x1,338:23363628,41099621
k1,338:23620205,41099621:256577
x1,338:24843457,41099621
k1,338:25100033,41099621:256576
x1,338:26154561,41099621
k1,338:26411138,41099621:256577
x1,338:28397869,41099621
k1,338:28654445,41099621:256576
x1,338:31337164,41099621
k1,338:31593741,41099621:256577
x1,338:32226457,41099621
k1,338:32483033,41099621:256576
x1,338:33284474,41099621
k1,338:33284474,41099621:0
)
(1,339:5873801,42049893:27410673,546132,152916
x1,339:7513045,42049893
x1,338:8498696,42049893
k1,338:8839364,42049893:340668
x1,338:9405076,42049893
k1,338:9657042,42049893:251966
x1,338:10164327,42049893
k1,338:10416292,42049893:251965
x1,338:13606739,42049893
k1,338:13858704,42049893:251965
x1,338:14277948,42049893
x1,338:14928204,42049893
k1,338:15180169,42049893:251965
x1,338:16819413,42049893
x1,338:17805064,42049893
k1,338:18145733,42049893:340669
x1,338:21048865,42049893
k1,338:21300830,42049893:251965
x1,338:22768184,42049893
k1,338:23020149,42049893:251965
x1,338:24114376,42049893
x1,338:24935666,42049893
k1,338:25187632,42049893:251966
x1,338:25984196,42049893
x1,338:26507823,42049893
k1,338:26759788,42049893:251965
x1,338:28143294,42049893
k1,338:28395259,42049893:251965
x1,338:28898352,42049893
k1,338:29150317,42049893:251965
x1,338:30219390,42049893
x1,338:30831058,42049893
k1,338:31083024,42049893:251966
x1,338:31984399,42049893
k1,338:32236364,42049893:251965
x1,338:33284474,42049893
k1,338:33284474,42049893:0
)
(1,339:5873801,43000165:27410673,546132,152916
x1,339:9296201,43000165
x1,338:9574271,43000165
g1,338:9830951,43000165
x1,338:10515431,43000165
g1,338:10772111,43000165
x1,338:12205241,43000165
x1,338:12526091,43000165
g1,338:12782771,43000165
x1,338:13852271,43000165
g1,338:14108951,43000165
x1,338:16765589,43000165
g1,338:17022269,43000165
x1,338:17663969,43000165
g1,338:17920649,43000165
x1,338:18990149,43000165
x1,338:19396559,43000165
g1,338:19653239,43000165
x1,338:21278879,43000165
g1,338:21621119,43000165
x1,338:22198376,43000165
g1,338:22455056,43000165
x1,338:22972694,43000165
g1,338:23229374,43000165
x1,338:26484932,43000165
g1,338:26741612,43000165
x1,338:27169412,43000165
x1,338:27832502,43000165
g1,338:28089182,43000165
x1,338:29714822,43000165
k1,339:33284474,43000165:3719040
g1,339:33284474,43000165
)
(1,341:5873801,43950437:27410673,546132,152916
h1,340:5873801,43950437:1155060,0,0
x1,340:7609004,43950437
k1,340:7865201,43950437:256197
x1,340:8385428,43950437
k1,340:8641625,43950437:256197
x1,340:9931443,43950437
x1,340:11758576,43950437
x1,340:12038143,43950437
k1,340:12294340,43950437:256197
x1,340:12982242,43950437
k1,340:13238439,43950437:256197
x1,340:14700231,43950437
k1,340:14956428,43950437:256197
x1,340:16375226,43950437
k1,340:16631423,43950437:256197
x1,340:17706270,43950437
k1,340:17962467,43950437:256197
x1,340:19428560,43950437
x1,340:20267049,43950437
k1,340:20523245,43950437:256196
x1,340:21645386,43950437
x1,340:22612856,43950437
k1,340:22869053,43950437:256197
x1,340:23685937,43950437
k1,340:23942134,43950437:256197
x1,340:25016981,43950437
k1,340:25273178,43950437:256197
x1,340:27938800,43950437
k1,340:28194997,43950437:256197
x1,340:29226850,43950437
k1,340:29483047,43950437:256197
x1,340:30127956,43950437
k1,340:30384153,43950437:256197
x1,340:31459000,43950437
k1,340:31715197,43950437:256197
x1,340:33284474,43950437
k1,340:33284474,43950437:0
)
(1,341:5873801,44900709:27410673,589824,196608
x1,341:6506517,44900709
k1,340:6763917,44900709:257400
x1,340:9665683,44900709
k1,340:9923082,44900709:257399
x1,340:11603053,44900709
k1,340:11860453,44900709:257400
x1,340:12274991,44900709
x1,340:14391745,44900709
k1,340:14649145,44900709:257400
x1,340:16093483,44900709
k1,340:16350883,44900709:257400
x1,340:18870700,44900709
k1,340:19128099,44900709:257399
x1,340:19913539,44900709
x1,340:20437166,44900709
k1,340:20781566,44900709:344400
x1,340:22941249,44900709
x1,340:23334397,44900709
x1,340:24185719,44900709
k1,340:24443298,44900709:257579
x1,340:25534188,44900709
k1,340:25791588,44900709:257400
x1,340:27013385,44900709
x1,340:28126520,44900709
k1,340:28383920,44900709:257400
x1,340:29038454,44900709
k1,340:29295854,44900709:257400
x1,340:30386744,44900709
x1,340:30801710,44900709
k1,340:31059109,44900709:257399
x1,340:32499083,44900709
k1,340:32756483,44900709:257400
x1,340:33284474,44900709
k1,340:33284474,44900709:0
)
(1,341:5873801,45850981:27410673,546132,152916
x1,341:6960413,45850981
k1,340:7216653,45850981:256240
x1,340:9520270,45850981
x1,340:9803131,45850981
k1,340:10059371,45850981:256240
x1,340:10689606,45850981
k1,340:10945846,45850981:256240
x1,340:12032458,45850981
k1,340:12288698,45850981:256240
x1,340:13962080,45850981
k1,340:14218321,45850981:256241
x1,340:15652648,45850981
k1,340:15908888,45850981:256240
x1,340:16539123,45850981
k1,340:16795363,45850981:256240
x1,340:17881975,45850981
k1,340:18138215,45850981:256240
x1,340:18485931,45850981
x1,340:20381325,45850981
k1,340:20637565,45850981:256240
x1,340:21050478,45850981
x1,340:23158846,45850981
k1,340:23415086,45850981:256240
x1,340:24762484,45850981
k1,340:25104578,45850981:342094
x1,340:26451977,45850981
k1,340:26708217,45850981:256240
x1,340:27316719,45850981
x1,340:27860367,45850981
k1,340:28116607,45850981:256240
x1,340:29333612,45850981
x1,340:30442298,45850981
k1,340:30698538,45850981:256240
x1,340:31224458,45850981
k1,340:31480698,45850981:256240
x1,340:33284474,45850981
k1,340:33284474,45850981:0
)
(1,341:5873801,46801253:27410673,546132,152916
x1,341:6554859,46801253
k1,340:6812169,46801253:257310
x1,340:7876322,46801253
k1,340:8133633,46801253:257311
x1,340:9883101,46801253
k1,340:10140411,46801253:257310
x1,340:11591916,46801253
x1,340:13149729,46801253
k1,340:13407197,46801253:257468
x1,340:14939577,46801253
x1,340:15343848,46801253
k1,340:15601159,46801253:257311
x1,340:16116209,46801253
k1,340:16373519,46801253:257310
x1,340:17437672,46801253
k1,340:17694982,46801253:257310
x1,340:18852780,46801253
k1,340:19110091,46801253:257311
x1,340:20748888,46801253
k1,340:21006198,46801253:257310
x1,340:22325748,46801253
k1,340:22669880,46801253:344132
x1,340:23989429,46801253
k1,340:24246739,46801253:257310
x1,340:25693987,46801253
k1,340:25951297,46801253:257310
x1,340:27143148,46801253
x1,340:28228477,46801253
k1,340:28485788,46801253:257311
x1,340:29000838,46801253
k1,340:29258148,46801253:257310
x1,340:31024642,46801253
k1,340:31281953,46801253:257311
x1,340:31963011,46801253
k1,340:32220321,46801253:257310
x1,340:33284474,46801253
k1,340:33284474,46801253:0
)
(1,341:5873801,47751525:27410673,546132,152916
x1,341:7531953,47751525
k1,340:7819226,47751525:287273
x1,340:9307200,47751525
x1,340:10904691,47751525
k1,340:11199613,47751525:294922
x1,340:12770495,47751525
x1,340:13185461,47751525
k1,340:13472734,47751525:287273
x1,340:14000725,47751525
k1,340:14287998,47751525:287273
x1,340:15378888,47751525
k1,340:15666161,47751525:287273
x1,340:17367949,47751525
k1,340:17655222,47751525:287273
x1,340:19335193,47751525
k1,340:19622467,47751525:287274
x1,340:20975170,47751525
k1,340:21409189,47751525:434019
x1,340:22761893,47751525
k1,340:23049166,47751525:287273
x1,340:24489141,47751525
x1,340:26453170,47751525
x1,340:26780865,47751525
k1,340:27068138,47751525:287273
x1,340:28289935,47751525
x1,340:29403070,47751525
k1,340:29690344,47751525:287274
x1,340:30218335,47751525
k1,340:30505608,47751525:287273
x1,340:31596498,47751525
k1,340:31883771,47751525:287273
x1,340:33284474,47751525
k1,340:33284474,47751525:0
)
(1,341:5873801,48701797:27410673,546132,152916
x1,341:6506517,48701797
k1,340:6779045,48701797:272528
x1,340:7869935,48701797
k1,340:8142464,48701797:272529
x1,340:9364261,48701797
x1,340:11005387,48701797
k1,340:11281878,48701797:276491
x1,340:12503675,48701797
k1,340:12780165,48701797:276490
x1,340:13871055,48701797
k1,340:14143584,48701797:272529
x1,340:15544287,48701797
k1,340:15816815,48701797:272528
x1,340:16449531,48701797
k1,340:16722060,48701797:272529
x1,340:17812950,48701797
k1,340:18085478,48701797:272528
x1,340:19765449,48701797
k1,340:20037978,48701797:272529
x1,340:21787765,48701797
k1,340:22060293,48701797:272528
x1,340:22693009,48701797
k1,340:22965538,48701797:272529
x1,340:24056428,48701797
k1,340:24328956,48701797:272528
x1,340:24678041,48701797
x1,340:26580981,48701797
k1,340:26853510,48701797:272529
x1,340:28341484,48701797
x1,340:29192806,48701797
k1,340:29465334,48701797:272528
x1,340:33305265,48701797
k1,340:33284474,48701797:0
)
(1,341:5873801,49652069:27410673,546132,152916
x1,341:7570408,49652069
k1,340:7827158,49652069:256750
x1,340:9735313,49652069
k1,340:10077762,49652069:342449
x1,340:11389353,49652069
k1,340:11646103,49652069:256750
x1,340:13638876,49652069
k1,340:13895625,49652069:256749
x1,340:16586504,49652069
k1,340:16843254,49652069:256750
x1,340:17477895,49652069
k1,340:17734645,49652069:256750
x1,340:20336404,49652069
k1,340:20593154,49652069:256750
x1,340:20973939,49652069
k1,340:21230688,49652069:256749
x1,340:22394196,49652069
x1,340:24657984,49652069
x1,340:25233157,49652069
k1,340:25489907,49652069:256750
x1,340:26001851,49652069
k1,340:26258601,49652069:256750
x1,340:26935552,49652069
k1,340:27192302,49652069:256750
x1,340:27530777,49652069
x1,340:28313266,49652069
x1,340:29354313,49652069
k1,340:29611062,49652069:256749
x1,340:30668797,49652069
k1,340:30925547,49652069:256750
x1,340:33299105,49652069
k1,340:33284474,49652069:0
)
(1,341:5873801,50602341:27410673,546132,152916
x1,341:7303423,50602341
x1,340:8627806,50602341
k1,340:8854413,50602341:226607
x1,340:9483279,50602341
k1,340:9709886,50602341:226607
x1,340:10254903,50602341
x1,340:11280768,50602341
k1,340:11507374,50602341:226606
x1,340:11884694,50602341
k1,340:12111301,50602341:226607
x1,340:13327109,50602341
k1,340:13553716,50602341:226607
x1,340:14601826,50602341
k1,340:14828433,50602341:226607
x1,340:16715032,50602341
k1,340:16941638,50602341:226606
x1,340:18371260,50602341
x1,340:19695643,50602341
k1,340:19922250,50602341:226607
x1,340:20551116,50602341
k1,340:20777723,50602341:226607
x1,340:21322740,50602341
x1,340:22348605,50602341
k1,340:22575212,50602341:226607
x1,340:23162154,50602341
k1,340:23494369,50602341:332215
x1,340:24185854,50602341
k1,340:24412461,50602341:226607
x1,340:25460571,50602341
k1,340:25687178,50602341:226607
x1,340:27011989,50602341
k1,340:27238596,50602341:226607
x1,340:28622102,50602341
k1,340:28848708,50602341:226606
x1,340:29456612,50602341
k1,340:29683219,50602341:226607
x1,340:30479783,50602341
k1,340:30706390,50602341:226607
x1,340:33284474,50602341
k1,340:33284474,50602341:0
)
]
(1,341:5873801,52847613:27410673,506811,0
(1,341:5873801,52847613:27410673,506811,0
k1,341:19386628,52847613:13512827
x1,341:19771648,52847613
k1,341:33284474,52847613:13512826
)
)
]
]
]
!44843
}5
!10
{6
[1,402:4736286,52847613:28548188,48111327,0
[1,402:4736286,4736286:0,0,0
(1,402:4736286,824773:0,0,0
k1,402:4736286,824773:-1071734
)
]
[1,402:4736286,52847613:28548188,48111327,0
h1,402:4736286,4736286:0,0,0
[1,402:5873801,52847613:27410673,51957059,0
[1,402:5873801,1676986:27410673,786432,0
(1,402:5873801,1676986:27410673,0,0
h1,402:5873801,1676986:27410673,0,0
)
]
[1,402:5873801,50881533:27410673,47566147,0
(1,341:5873801,4101818:27410673,546132,152916
x1,341:6228019,4101818
k1,340:6514194,4101818:286175
x1,340:8220346,4101818
x1,340:9245355,4101818
k1,340:9538904,4101818:293549
x1,340:9997078,4101818
k1,340:10283254,4101818:286176
x1,340:11374144,4101818
k1,340:11660319,4101818:286175
x1,340:12009404,4101818
x1,340:13733438,4101818
k1,340:14019613,4101818:286175
x1,340:14652329,4101818
k1,340:14938504,4101818:286175
x1,340:16029394,4101818
k1,340:16315570,4101818:286176
x1,340:19806417,4101818
x1,340:20090476,4101818
k1,340:20376651,4101818:286175
x1,340:20769371,4101818
x1,340:21162519,4101818
x1,340:23152730,4101818
k1,340:23438905,4101818:286175
x1,340:24966151,4101818
k1,340:25252326,4101818:286175
x1,340:26343216,4101818
k1,340:26629392,4101818:286176
x1,340:28684629,4101818
k1,340:28970804,4101818:286175
x1,340:31746027,4101818
x1,340:31900035,4101818
k1,340:32193584,4101818:293549
x1,340:33284474,4101818
k1,340:33284474,4101818:0
)
(1,341:5873801,5052090:27410673,589824,196608
x1,341:8179686,5052090
x1,340:8771749,5052090
k1,340:9029084,5052090:257335
x1,340:9659939,5052090
k1,340:9917273,5052090:257334
x1,340:11135476,5052090
x1,340:12554177,5052090
k1,340:12811512,5052090:257335
x1,340:13855687,5052090
x1,340:14578272,5052090
k1,340:14835606,5052090:257334
x1,340:15923288,5052090
k1,340:16180623,5052090:257335
x1,340:17855652,5052090
k1,340:18112986,5052090:257334
x1,340:19857628,5052090
k1,340:20114963,5052090:257335
x1,340:20745818,5052090
k1,340:21003152,5052090:257334
x1,340:22090834,5052090
k1,340:22348169,5052090:257335
x1,340:23831767,5052090
x1,340:24985073,5052090
k1,340:25242407,5052090:257334
x1,340:26286581,5052090
k1,340:26543916,5052090:257335
x1,340:29680790,5052090
k1,340:29938124,5052090:257334
x1,340:32374530,5052090
k1,340:32631865,5052090:257335
x1,340:33284474,5052090
k1,340:33284474,5052090:0
)
(1,341:5873801,6002362:27410673,546132,152916
x1,341:6921911,6002362
k1,340:7161816,6002362:239905
x1,340:9346077,6002362
k1,340:9585981,6002362:239904
x1,340:11179109,6002362
k1,340:11515757,6002362:336648
x1,340:15041599,6002362
k1,340:15284859,6002362:243260
x1,340:16731251,6002362
k1,340:16971155,6002362:239904
x1,340:17977341,6002362
k1,340:18217246,6002362:239905
x1,340:21365768,6002362
k1,340:21605673,6002362:239905
x1,340:23953440,6002362
x1,340:24098892,6002362
k1,340:24435540,6002362:336648
x1,340:25735196,6002362
k1,340:25975100,6002362:239904
x1,340:26373382,6002362
x1,340:27672183,6002362
k1,340:27912088,6002362:239905
x1,340:28519992,6002362
k1,340:28759896,6002362:239904
x1,340:30441064,6002362
k1,340:30680969,6002362:239905
x1,340:33284474,6002362
k1,340:33284474,6002362:0
)
(1,341:5873801,6952634:27410673,546132,152916
x1,341:7134271,6952634
k1,340:7391152,6952634:256881
x1,340:10220690,6952634
k1,340:10477570,6952634:256880
x1,340:11003490,6952634
k1,340:11260371,6952634:256881
x1,340:14563671,6952634
k1,340:14820551,6952634:256880
x1,340:16407004,6952634
k1,340:16663885,6952634:256881
x1,340:17055065,6952634
k1,340:17311946,6952634:256881
x1,340:19919814,6952634
k1,340:20176694,6952634:256880
x1,340:21137259,6952634
k1,340:21394140,6952634:256881
x1,340:22089571,6952634
k1,340:22346452,6952634:256881
x1,340:23433064,6952634
k1,340:23689944,6952634:256880
x1,340:24124589,6952634
x1,340:27014634,6952634
k1,340:27271515,6952634:256881
x1,340:27901750,6952634
k1,340:28158630,6952634:256880
x1,340:29245242,6952634
k1,340:29502123,6952634:256881
x1,340:30697397,6952634
x1,340:33022404,6952634
x1,340:33305265,6952634
k1,340:33284474,6952634:0
)
(1,341:5873801,7902906:27410673,546132,152916
x1,341:7114421,7902906
g1,340:7371101,7902906
x1,340:7884461,7902906
g1,340:8141141,7902906
x1,340:8658779,7902906
g1,340:8915459,7902906
x1,340:9321869,7902906
x1,340:10369979,7902906
g1,340:10626659,7902906
x1,340:12252299,7902906
g1,340:12508979,7902906
x1,340:16273619,7902906
g1,340:16530299,7902906
x1,340:17599799,7902906
g1,340:17856479,7902906
x1,340:19781579,7902906
g1,340:20038259,7902906
x1,340:21214709,7902906
x1,340:23503439,7902906
x1,340:23995409,7902906
k1,341:33284474,7902906:9438453
g1,341:33284474,7902906
)
(1,343:5873801,8853178:27410673,546132,152916
h1,342:5873801,8853178:1155060,0,0
x1,342:9217111,8853178
k1,342:9474089,8853178:256978
x1,342:10562839,8853178
k1,342:10819818,8853178:256979
x1,342:12017443,8853178
x1,342:14346984,8853178
x1,342:14848194,8853178
k1,342:15105247,8853178:257053
x1,342:16193997,8853178
k1,342:16450975,8853178:256978
x1,342:19934975,8853178
x1,342:20218435,8853178
k1,342:20475414,8853178:256979
x1,342:21002369,8853178
k1,342:21259347,8853178:256978
x1,342:24704152,8853178
k1,342:24961131,8853178:256979
x1,342:25657931,8853178
k1,342:25914909,8853178:256978
x1,342:26263309,8853178
x1,342:27069369,8853178
x1,342:28140314,8853178
k1,342:28397293,8853178:256979
x1,342:29573143,8853178
k1,342:29830121,8853178:256978
x1,342:30461596,8853178
k1,342:30718575,8853178:256979
x1,342:31807325,8853178
k1,342:32064303,8853178:256978
x1,342:32369153,8853178
x1,342:32913914,8853178
x1,342:33284474,8853178
k1,342:33284474,8853178:0
)
(1,343:5873801,9803450:27410673,546132,152916
x1,343:7361775,9803450
x1,342:8213097,9803450
k1,342:8515947,9803450:302850
x1,342:9650472,9803450
x1,342:11722308,9803450
k1,342:12025158,9803450:302850
x1,342:12854234,9803450
k1,342:13157085,9803450:302851
x1,342:14247975,9803450
k1,342:14550825,9803450:302850
x1,342:17256231,9803450
k1,342:17559081,9803450:302850
x1,342:18213615,9803450
k1,342:18516465,9803450:302850
x1,342:19607355,9803450
x1,342:20022321,9803450
k1,342:20325171,9803450:302850
x1,342:21983323,9803450
k1,342:22464074,9803450:480751
x1,342:22976654,9803450
x1,342:26970594,9803450
k1,342:27284987,9803450:314393
x1,342:28375877,9803450
k1,342:28678727,9803450:302850
x1,342:32169574,9803450
x1,342:32453633,9803450
k1,342:32756483,9803450:302850
x1,342:33284474,9803450
k1,342:33284474,9803450:0
)
(1,343:5873801,10753722:27410673,546132,152916
x1,343:9206940,10753722
k1,342:9464057,10753722:257117
x1,342:10138270,10753722
k1,342:10395387,10753722:257117
x1,342:13534692,10753722
k1,342:13791809,10753722:257117
x1,342:14845266,10753722
k1,342:15102383,10753722:257117
x1,342:16492947,10753722
x1,342:18388851,10753722
x1,342:18704567,10753722
k1,342:18961684,10753722:257117
x1,342:20141556,10753722
x1,342:21215762,10753722
k1,342:21472879,10753722:257117
x1,342:22378853,10753722
k1,342:22635970,10753722:257117
x1,342:23689427,10753722
x1,342:24089420,10753722
k1,342:24346537,10753722:257117
x1,342:25994145,10753722
x1,342:26984716,10753722
k1,342:27241942,10753722:257226
x1,342:27958293,10753722
x1,342:28657468,10753722
k1,342:28914585,10753722:257117
x1,342:29820559,10753722
k1,342:30077676,10753722:257117
x1,342:31131133,10753722
k1,342:31388250,10753722:257117
x1,342:33284474,10753722
k1,342:33284474,10753722:0
)
(1,343:5873801,11703994:27410673,546132,152916
x1,343:7049075,11703994
x1,342:9335538,11703994
x1,342:9826995,11703994
k1,342:10170737,11703994:343742
x1,342:11239168,11703994
k1,342:11496599,11703994:257431
x1,342:13077877,11703994
k1,342:13335308,11703994:257431
x1,342:14745636,11703994
x1,342:16668790,11703994
x1,342:16989298,11703994
k1,342:17246729,11703994:257431
x1,342:18443372,11703994
x1,342:19533150,11703994
k1,342:19790581,11703994:257431
x1,342:20709432,11703994
k1,342:20966863,11703994:257431
x1,342:22035294,11703994
k1,342:22292725,11703994:257431
x1,342:24215900,11703994
k1,342:24473331,11703994:257431
x1,342:25648605,11703994
x1,342:27935068,11703994
x1,342:28212839,11703994
k1,342:28470270,11703994:257431
x1,342:28987390,11703994
k1,342:29244821,11703994:257431
x1,342:31531262,11703994
x1,342:32578302,11703994
k1,342:32835733,11703994:257431
x1,342:33284474,11703994
k1,342:33284474,11703994:0
)
(1,343:5873801,12654266:27410673,546132,152916
x1,343:7089609,12654266
k1,342:7328380,12654266:238771
x1,342:8732848,12654266
k1,342:8971618,12654266:238770
x1,342:9411824,12654266
k1,342:9650595,12654266:238771
x1,342:10698705,12654266
k1,342:10937475,12654266:238770
x1,342:14291428,12654266
x1,342:14563509,12654266
k1,342:14802280,12654266:238771
x1,342:16206748,12654266
x1,342:16818416,12654266
k1,342:17057186,12654266:238770
x1,342:18105296,12654266
k1,342:18344067,12654266:238771
x1,342:18679462,12654266
x1,342:20632711,12654266
k1,342:20871481,12654266:238770
x1,342:21500347,12654266
k1,342:21739118,12654266:238771
x1,342:24673826,12654266
k1,342:24912596,12654266:238770
x1,342:28098850,12654266
k1,342:28337621,12654266:238771
x1,342:29804975,12654266
k1,342:30043745,12654266:238770
x1,342:31091855,12654266
k1,342:31330626,12654266:238771
x1,342:33305265,12654266
k1,342:33284474,12654266:0
)
(1,343:5873801,13604538:27410673,546132,152916
x1,343:8559239,13604538
k1,342:8814993,13604538:255754
x1,342:9448351,13604538
k1,342:9704105,13604538:255754
x1,342:10443023,13604538
x1,342:11456118,13604538
k1,342:11711872,13604538:255754
x1,342:13362825,13604538
x1,342:14144245,13604538
k1,342:14399998,13604538:255753
x1,342:15012244,13604538
k1,342:15267998,13604538:255754
x1,342:16323595,13604538
k1,342:16579349,13604538:255754
x1,342:17740506,13604538
x1,342:19999761,13604538
x1,342:20485057,13604538
k1,342:20826989,13604538:341932
x1,342:21523414,13604538
k1,342:21779167,13604538:255753
x1,342:24375666,13604538
k1,342:24631420,13604538:255754
x1,342:25222554,13604538
k1,342:25478493,13604538:255939
x1,342:26534090,13604538
k1,342:26789844,13604538:255754
x1,342:29475282,13604538
k1,342:29731036,13604538:255754
x1,342:30153275,13604538
x1,342:31276707,13604538
k1,342:31532461,13604538:255754
x1,342:32334715,13604538
x1,342:33284474,13604538
k1,342:33284474,13604538:0
)
(1,343:5873801,14554810:27410673,546132,152916
x1,343:6558281,14554810
g1,342:6814961,14554810
x1,342:7157201,14554810
x1,342:7948631,14554810
x1,342:9685499,14554810
g1,342:9942179,14554810
x1,342:11011679,14554810
g1,342:11268359,14554810
x1,342:13193459,14554810
g1,342:13450139,14554810
x1,342:14908937,14554810
x1,342:16260785,14554810
g1,342:16517465,14554810
x1,342:17159165,14554810
g1,342:17415845,14554810
x1,342:18485345,14554810
x1,342:18891755,14554810
g1,342:19148435,14554810
x1,342:20821133,14554810
x1,342:21826463,14554810
g1,342:22083143,14554810
x1,342:23280983,14554810
g1,342:23537663,14554810
x1,342:24179363,14554810
g1,342:24436043,14554810
x1,342:25505543,14554810
x1,342:25911953,14554810
g1,342:26168633,14554810
x1,342:27794273,14554810
k1,343:33284474,14554810:5639589
g1,343:33284474,14554810
)
(1,347:5873801,15505082:27410673,546132,152916
h1,346:5873801,15505082:1155060,0,0
x1,346:7606118,15505082
x1,346:7884188,15505082
k1,346:8140412,15505082:256224
x1,346:9209912,15505082
k1,346:9466135,15505082:256223
x1,346:9893935,15505082
x1,346:12738805,15505082
k1,346:12995029,15505082:256224
x1,346:13615339,15505082
k1,346:13871562,15505082:256223
x1,346:14684382,15505082
k1,346:14940606,15505082:256224
x1,346:16613304,15505082
x1,346:17618634,15505082
k1,346:17874948,15505082:256314
x1,346:18944448,15505082
k1,346:19200672,15505082:256224
x1,346:21468012,15505082
x1,346:22049820,15505082
k1,346:22306043,15505082:256223
x1,346:22926353,15505082
k1,346:23182577,15505082:256224
x1,346:24252077,15505082
k1,346:24508300,15505082:256223
x1,346:26155330,15505082
k1,346:26411554,15505082:256224
x1,346:28127032,15505082
k1,346:28383255,15505082:256223
x1,346:29003565,15505082
k1,346:29259789,15505082:256224
x1,346:30329289,15505082
k1,346:30585512,15505082:256223
x1,346:32001530,15505082
k1,346:32257754,15505082:256224
x1,346:33284474,15505082
k1,346:33284474,15505082:0
)
(1,347:5873801,16455354:27410673,589824,196608
x1,347:9060056,16455354
k1,346:9278073,16455354:218017
x1,346:9953056,16455354
k1,346:10171072,16455354:218016
$1,346:10171072,16455354
x1,346:10916038,16455354
k1,346:11093974,16455354:95788
x1,346:11705645,16455354
k1,346:11801433,16455354:95788
x1,346:12963903,16455354
$1,346:12963903,16455354
x1,346:13173525,16455354
k1,346:13502878,16455354:329353
x1,346:15435592,16455354
k1,346:15653608,16455354:218016
x1,346:17083230,16455354
x1,346:17900328,16455354
k1,346:18118345,16455354:218017
x1,346:19124531,16455354
k1,346:19342547,16455354:218016
x1,346:20436774,16455354
x1,346:21379645,16455354
k1,346:21597662,16455354:218017
x1,346:22268453,16455354
k1,346:22486469,16455354:218016
x1,346:23534579,16455354
k1,346:23752596,16455354:218017
x1,346:24171840,16455354
x1,346:26960241,16455354
k1,346:27178257,16455354:218016
x1,346:27786161,16455354
k1,346:28004178,16455354:218017
x1,346:28549195,16455354
x1,346:29575060,16455354
k1,346:29793076,16455354:218016
x1,346:30380018,16455354
k1,346:30709370,16455354:329352
x1,346:32239343,16455354
k1,346:32457360,16455354:218017
$1,346:32457360,16455354
x1,346:33202326,16455354
$1,346:33284474,16455354
k1,347:33284474,16455354:0
)
(1,347:5873801,17405626:27410673,546132,152916
x1,347:8351533,17405626
k1,346:8563405,17405626:211872
x1,346:9611515,17405626
k1,346:9823387,17405626:211872
x1,346:11584212,17405626
k1,346:11796085,17405626:211873
x1,346:12194367,17405626
x1,346:13493168,17405626
k1,346:13705040,17405626:211872
x1,346:14312944,17405626
k1,346:14524816,17405626:211872
x1,346:15572926,17405626
k1,346:15784798,17405626:211872
x1,346:17214420,17405626
x1,346:18241140,17405626
k1,346:18461974,17405626:220834
x1,346:19677782,17405626
k1,346:19889654,17405626:211872
$1,346:19889654,17405626
x1,346:20289784,17405626
$1,346:20289784,17405626
k1,346:20501657,17405626:211873
x1,346:21008942,17405626
k1,346:21220814,17405626:211872
x1,346:22268924,17405626
k1,346:22480796,17405626:211872
x1,346:24702790,17405626
x1,346:24974871,17405626
k1,346:25186743,17405626:211872
x1,346:25794647,17405626
k1,346:26006520,17405626:211873
x1,346:29150849,17405626
k1,346:29362721,17405626:211872
x1,346:29781965,17405626
x1,346:30432221,17405626
x1,346:30955848,17405626
x1,346:32024492,17405626
k1,346:32236364,17405626:211872
x1,346:33284474,17405626
k1,346:33284474,17405626:0
)
(1,347:5873801,18355898:27410673,546132,152916
x1,347:6172962,18355898
x1,346:6707156,18355898
x1,346:7070401,18355898
k1,346:7327553,18355898:257152
x1,346:8784892,18355898
x1,346:9831932,18355898
k1,346:10175588,18355898:343656
x1,346:10880479,18355898
k1,346:11137631,18355898:257152
x1,346:12206062,18355898
x1,346:12612044,18355898
k1,346:12869196,18355898:257152
x1,346:14540221,18355898
x1,346:15544567,18355898
k1,346:15801837,18355898:257270
$1,346:15801837,18355898
x1,346:16546803,18355898
$1,346:16628951,18355898
k1,346:16886103,18355898:257152
x1,346:17403223,18355898
k1,346:17660375,18355898:257152
x1,346:20844298,18355898
k1,346:21101450,18355898:257152
x1,346:22340829,18355898
k1,346:22597981,18355898:257152
x1,346:24435681,18355898
x1,346:26422983,18355898
x1,346:27320444,18355898
k1,346:27577596,18355898:257152
x1,346:30825626,18355898
k1,346:31082778,18355898:257152
x1,346:32642687,18355898
k1,346:32899839,18355898:257152
x1,346:33284474,18355898
k1,346:33284474,18355898:0
)
(1,347:5873801,19306170:27410673,546132,152916
x1,347:8452152,19306170
k1,346:8657861,19306170:205709
x1,346:12519099,19306170
k1,346:12724809,19306170:205710
x1,346:13395600,19306170
k1,346:13601309,19306170:205709
x1,346:14649419,19306170
k1,346:14855129,19306170:205710
x1,346:15274373,19306170
x1,346:18062774,19306170
k1,346:18268483,19306170:205709
x1,346:18876387,19306170
k1,346:19082097,19306170:205710
x1,346:20130207,19306170
k1,346:20335916,19306170:205709
x1,346:21975160,19306170
x1,346:22960811,19306170
k1,346:23286061,19306170:325250
x1,346:24061395,19306170
x1,346:24332620,19306170
k1,346:24538330,19306170:205710
x1,346:25590632,19306170
k1,346:25796341,19306170:205709
x1,346:26928300,19306170
k1,346:27134010,19306170:205710
x1,346:27741914,19306170
k1,346:27947623,19306170:205709
x1,346:28995733,19306170
k1,346:29201443,19306170:205710
x1,346:30039931,19306170
x1,346:30353936,19306170
k1,346:30559645,19306170:205709
x1,346:33033184,19306170
x1,346:33305265,19306170
k1,346:33284474,19306170:0
)
(1,347:5873801,20256442:27410673,546132,152916
x1,347:6256939,20256442
x1,346:7873476,20256442
k1,346:8129756,20256442:256280
x1,346:8745104,20256442
k1,346:9001385,20256442:256281
$1,346:9001385,20256442
x1,346:9401515,20256442
$1,346:9401515,20256442
k1,346:9657795,20256442:256280
x1,346:10294362,20256442
k1,346:10550642,20256442:256280
x1,346:11611586,20256442
x1,346:12014574,20256442
k1,346:12270854,20256442:256280
x1,346:13930171,20256442
x1,346:14927630,20256442
k1,346:15269737,20256442:342107
x1,346:15969690,20256442
k1,346:16225970,20256442:256280
x1,346:18008356,20256442
k1,346:18264717,20256442:256361
x1,346:19325661,20256442
x1,346:19728649,20256442
k1,346:19984929,20256442:256280
x1,346:21130749,20256442
k1,346:21387029,20256442:256280
x1,346:22002377,20256442
k1,346:22258658,20256442:256281
x1,346:23960412,20256442
k1,346:24216692,20256442:256280
x1,346:25065448,20256442
x1,346:25383560,20256442
k1,346:25639840,20256442:256280
x1,346:26042999,20256442
x1,346:27659536,20256442
k1,346:27915816,20256442:256280
x1,346:28934322,20256442
k1,346:29190603,20256442:256281
x1,346:30680169,20256442
k1,346:30936449,20256442:256280
x1,346:33312965,20256442
k1,346:33284474,20256442:0
)
(1,347:5873801,21206714:27410673,589824,196608
x1,347:6528335,21206714
k1,346:6807055,21206714:278720
$1,346:6807055,21206714
x1,346:7462183,21206714
x1,346:8253621,21206714
$1,346:8253621,21206714
k1,346:8532341,21206714:278720
x1,346:10238493,21206714
x1,346:11355137,21206714
k1,346:11633857,21206714:278720
x1,346:12266573,21206714
k1,346:12545293,21206714:278720
x1,346:13636183,21206714
k1,346:13914903,21206714:278720
x1,346:15114882,21206714
x1,346:17448959,21206714
x1,346:17951196,21206714
k1,346:18359555,21206714:408359
x1,346:19079264,21206714
k1,346:19357984,21206714:278720
x1,346:22041294,21206714
k1,346:22320014,21206714:278720
x1,346:22930912,21206714
k1,346:23215142,21206714:284230
x1,346:23673316,21206714
k1,346:23952036,21206714:278720
x1,346:25042926,21206714
k1,346:25321646,21206714:278720
x1,346:28812493,21206714
x1,346:29096552,21206714
k1,346:29375272,21206714:278720
x1,346:29724357,21206714
x1,346:30532043,21206714
x1,346:31914864,21206714
k1,346:32193584,21206714:278720
x1,346:33284474,21206714
k1,346:33284474,21206714:0
)
(1,347:5873801,22156986:27410673,589824,196608
x1,347:7596894,22156986
k1,346:7829054,22156986:232160
x1,346:9258676,22156986
x1,346:10583059,22156986
k1,346:10815218,22156986:232159
x1,346:11444084,22156986
k1,346:11676244,22156986:232160
x1,346:12221261,22156986
x1,346:13247126,22156986
k1,346:13479286,22156986:232160
x1,346:14066228,22156986
k1,346:14303292,22156986:237064
x1,346:15351402,22156986
k1,346:15583561,22156986:232159
x1,346:16967067,22156986
k1,346:17199227,22156986:232160
$1,346:17199227,22156986
x1,346:17806631,22156986
k1,346:18025081,22156986:218450
x1,346:18624001,22156986
k1,346:18842451,22156986:218450
x1,346:19242581,22156986
$1,346:19242581,22156986
k1,346:19474741,22156986:232160
x1,346:19982026,22156986
k1,346:20214185,22156986:232159
x1,346:22184632,22156986
k1,346:22416792,22156986:232160
x1,346:23087583,22156986
k1,346:23319743,22156986:232160
x1,346:23738987,22156986
x1,346:24850412,22156986
k1,346:25082572,22156986:232160
x1,346:26512194,22156986
x1,346:27329292,22156986
k1,346:27561451,22156986:232159
x1,346:28777259,22156986
k1,346:29009419,22156986:232160
$1,346:29009419,22156986
x1,346:29754385,22156986
k1,346:29961209,22156986:124676
x1,346:30548151,22156986
k1,346:30672828,22156986:124677
x1,346:31280232,22156986
k1,346:31404908,22156986:124676
x1,346:32016579,22156986
k1,346:32141255,22156986:124676
x1,346:33303725,22156986
$1,346:33284474,22156986
k1,347:33284474,22156986:0
)
(1,347:5873801,23107258:27410673,546132,152916
x1,347:6296467,23107258
x1,346:8346656,23107258
k1,346:8603744,23107258:257088
x1,346:9660409,23107258
k1,346:9917497,23107258:257088
x1,346:11544762,23107258
k1,346:11801849,23107258:257087
x1,346:13429114,23107258
x1,346:15060348,23107258
k1,346:15317436,23107258:257088
x1,346:15930303,23107258
k1,346:16187391,23107258:257088
x1,346:17244056,23107258
k1,346:17501144,23107258:257088
x1,346:17797010,23107258
x1,346:18325086,23107258
x1,346:18684096,23107258
k1,346:18941184,23107258:257088
x1,346:20382476,23107258
x1,346:21206418,23107258
k1,346:21463506,23107258:257088
x1,346:22097505,23107258
k1,346:22354592,23107258:257087
x1,346:22904058,23107258
x1,346:23938820,23107258
k1,346:24195908,23107258:257088
x1,346:24787641,23107258
k1,346:25131105,23107258:343464
x1,346:28685727,23107258
k1,346:28942917,23107258:257190
x1,346:29999582,23107258
k1,346:30256669,23107258:257087
x1,346:31651468,23107258
k1,346:31908556,23107258:257088
$1,346:31908556,23107258
x1,346:32515960,23107258
$1,346:32515960,23107258
k1,346:32773048,23107258:257088
x1,346:33284474,23107258
k1,346:33284474,23107258:0
)
(1,347:5873801,24057530:27410673,589824,196608
x1,347:9357719,24057530
k1,346:9614197,24057530:256478
x1,346:11144438,24057530
k1,346:11400916,24057530:256478
x1,346:12449026,24057530
k1,346:12705504,24057530:256478
x1,346:14135126,24057530
x1,346:14952224,24057530
k1,346:15208702,24057530:256478
x1,346:16424510,24057530
k1,346:16680989,24057530:256479
x1,346:17729099,24057530
k1,346:17985577,24057530:256478
x1,346:19599666,24057530
k1,346:19856144,24057530:256478
x1,346:21470234,24057530
x1,346:23088088,24057530
k1,346:23344566,24057530:256478
x1,346:23763810,24057530
x1,346:25797571,24057530
k1,346:26054049,24057530:256478
$1,346:26054049,24057530
x1,346:26799015,24057530
k1,346:27055511,24057530:174348
x1,346:27667182,24057530
k1,346:27841529,24057530:174347
x1,346:28448933,24057530
k1,346:28623281,24057530:174348
x1,346:29234952,24057530
k1,346:29409300,24057530:174348
x1,346:30571770,24057530
$1,346:30571770,24057530
k1,346:30828248,24057530:256478
x1,346:31457114,24057530
k1,346:31713592,24057530:256478
x1,346:32258609,24057530
x1,346:33284474,24057530
k1,346:33284474,24057530:0
)
(1,347:5873801,25007802:27410673,546132,152916
x1,347:6464849,25007802
k1,346:6806793,25007802:341944
x1,346:8158171,25007802
k1,346:8413965,25007802:255794
x1,346:10118444,25007802
k1,346:10374237,25007802:255793
x1,346:11507650,25007802
x1,346:13752275,25007802
k1,346:14008068,25007802:255793
x1,346:14535541,25007802
k1,346:14791334,25007802:255793
x1,346:17276124,25007802
k1,346:17531918,25007802:255794
x1,346:18185810,25007802
k1,346:18441603,25007802:255793
x1,346:19008310,25007802
x1,346:20077553,25007802
k1,346:20333346,25007802:255793
x1,346:20725681,25007802
k1,346:20981474,25007802:255793
x1,346:22158480,25007802
k1,346:22414274,25007802:255794
x1,346:23242537,25007802
x1,346:23787854,25007802
k1,346:24043647,25007802:255793
x1,346:25133468,25007802
k1,346:25389261,25007802:255793
x1,346:25738004,25007802
x1,346:27460327,25007802
k1,346:27716120,25007802:255793
x1,346:30985581,25007802
k1,346:31241375,25007802:255794
x1,346:31938860,25007802
k1,346:32194653,25007802:255793
x1,346:33284474,25007802
k1,346:33284474,25007802:0
)
(1,347:5873801,25958074:27410673,546132,152916
x1,347:7848440,25958074
k1,346:8082571,25958074:234131
x1,346:10748964,25958074
k1,346:10983095,25958074:234131
x1,346:11490380,25958074
k1,346:11724510,25958074:234130
x1,346:12772620,25958074
k1,346:13006751,25958074:234131
x1,346:14599879,25958074
k1,346:14834010,25958074:234131
x1,346:16263632,25958074
x1,346:17797637,25958074
k1,346:18132360,25958074:334723
x1,346:21507274,25958074
k1,346:21745915,25958074:238641
x1,346:23422891,25958074
k1,346:23657022,25958074:234131
x1,346:24663208,25958074
k1,346:24897339,25958074:234131
x1,346:25274659,25958074
k1,346:25508789,25958074:234130
x1,346:25928033,25958074
x1,346:28095952,25958074
k1,346:28330083,25958074:234131
x1,346:28665478,25958074
x1,346:30321064,25958074
k1,346:30555195,25958074:234131
x1,346:33284474,25958074
k1,346:33284474,25958074:0
)
(1,347:5873801,26908346:27410673,546132,152916
x1,347:7416962,26908346
x1,346:7831928,26908346
k1,346:8094133,26908346:262205
x1,346:9185023,26908346
k1,346:9447228,26908346:262205
x1,346:12938075,26908346
x1,346:13222134,26908346
k1,346:13484338,26908346:262204
x1,346:14662499,26908346
k1,346:14924704,26908346:262205
x1,346:16386496,26908346
x1,346:17150547,26908346
k1,346:17509362,26908346:358815
x1,346:18785564,26908346
x1,346:19200530,26908346
k1,346:19462734,26908346:262204
x1,346:19811819,26908346
x1,346:21535853,26908346
k1,346:21798058,26908346:262205
x1,346:24328922,26908346
k1,346:24591127,26908346:262205
x1,346:27039084,26908346
x1,346:28635719,26908346
k1,346:28897924,26908346:262205
x1,346:29596093,26908346
k1,346:29858297,26908346:262204
x1,346:31036458,26908346
k1,346:31298663,26908346:262205
x1,346:31931379,26908346
k1,346:32193584,26908346:262205
x1,346:33284474,26908346
k1,346:33284474,26908346:0
)
(1,347:5873801,27858618:27410673,589824,196608
x1,347:7335593,27858618
x1,346:8928720,27858618
k1,346:9239768,27858618:311048
x1,346:9632488,27858618
k1,346:9943537,27858618:311049
x1,346:11383512,27858618
x1,346:13347541,27858618
x1,346:13675236,27858618
k1,346:13986284,27858618:311048
x1,346:15208081,27858618
x1,346:16321216,27858618
k1,346:16632265,27858618:311049
x1,346:17046803,27858618
x1,346:18710175,27858618
k1,346:19021223,27858618:311048
x1,346:20919371,27858618
k1,346:21230419,27858618:311048
x1,346:23564923,27858618
x1,346:24634423,27858618
k1,346:24945472,27858618:311049
x1,346:25643641,27858618
k1,346:25954689,27858618:311048
x1,346:28136469,27858618
x1,346:29729596,27858618
k1,346:30180573,27858618:450977
$1,346:30180573,27858618
x1,346:30573293,27858618
k1,346:30704363,27858618:131070
x1,346:31449329,27858618
k1,346:31743253,27858618:211776
x1,346:32354151,27858618
k1,346:32565928,27858618:211777
x1,346:33173332,27858618
$1,346:33173332,27858618
x1,346:33391510,27858618
k1,346:33284474,27858618:0
)
(1,347:5873801,28808890:27410673,546132,152916
x1,347:6239570,28808890
g1,346:6370640,28808890
x1,346:7115606,28808890
g1,346:7372514,28808890
x1,346:7971434,28808890
g1,346:8146194,28808890
x1,346:8753598,28808890
g1,346:8928358,28808890
x1,346:9540029,28808890
g1,346:9714789,28808890
x1,346:10114919,28808890
$1,346:10114919,28808890
x1,346:10328819,28808890
g1,346:10585499,28808890
$1,346:10585499,28808890
x1,346:10970519,28808890
g1,346:11101589,28808890
x1,346:11846555,28808890
g1,346:12103463,28808890
x1,346:12715134,28808890
g1,346:12889894,28808890
x1,346:13497298,28808890
g1,346:13672058,28808890
x1,346:14270978,28808890
g1,346:14445738,28808890
x1,346:14845868,28808890
$1,346:14845868,28808890
x1,346:15059768,28808890
g1,346:15316448,28808890
x1,346:16557068,28808890
g1,346:16813748,28808890
$1,346:16813748,28808890
x1,346:17198768,28808890
g1,346:17329838,28808890
x1,346:18074804,28808890
g1,346:18331712,28808890
x1,346:18943383,28808890
g1,346:19118143,28808890
x1,346:19725547,28808890
$1,346:19725547,28808890
x1,346:19939447,28808890
k1,347:33284474,28808890:13494415
g1,347:33284474,28808890
)
(1,350:5873801,29759162:27410673,546132,152916
h1,349:5873801,29759162:1155060,0,0
x1,349:7828721,29759162
x1,349:8110556,29759162
k1,349:8367213,29759162:256657
x1,349:9491728,29759162
x1,349:10875983,29759162
k1,349:11132639,29759162:256656
x1,349:11954400,29759162
k1,349:12211057,29759162:256657
x1,349:15000721,29759162
k1,349:15257377,29759162:256656
x1,349:17986489,29759162
k1,349:18243146,29759162:256657
x1,349:18870279,29759162
k1,349:19126935,29759162:256656
x1,349:19948696,29759162
k1,349:20205353,29759162:256657
x1,349:21896451,29759162
x1,349:22696352,29759162
k1,349:22953008,29759162:256656
x1,349:23601767,29759162
k1,349:23858424,29759162:256657
x1,349:26053254,29759162
k1,349:26309911,29759162:256657
x1,349:27088421,29759162
x1,349:27304674,29759162
k1,349:27646906,29759162:342232
x1,349:28360265,29759162
k1,349:28616921,29759162:256656
x1,349:29179179,29759162
x1,349:30239524,29759162
k1,349:30496181,29759162:256657
x1,349:30885436,29759162
k1,349:31142092,29759162:256656
x1,349:31769225,29759162
k1,349:32025882,29759162:256657
x1,349:33284474,29759162
k1,349:33284474,29759162:0
)
(1,350:5873801,30709434:27410673,589824,196608
x1,350:8845385,30709434
k1,349:9102038,30709434:256653
x1,349:10192928,30709434
k1,349:10449573,30709434:256645
x1,349:13940420,30709434
x1,349:14224479,30709434
k1,349:14481125,30709434:256646
x1,349:14830210,30709434
x1,349:15637896,30709434
x1,349:17020717,30709434
k1,349:17277363,30709434:256646
x1,349:18368253,30709434
k1,349:18624899,30709434:256646
x1,349:20283051,30709434
k1,349:20539697,30709434:256646
x1,349:22027671,30709434
x1,349:23406984,30709434
k1,349:23663630,30709434:256646
x1,349:25190876,30709434
k1,349:25447521,30709434:256645
$1,349:25447521,30709434
x1,349:26192487,30709434
k1,349:26449326,30709434:174691
x1,349:27060224,30709434
k1,349:27234914,30709434:174690
x1,349:28412784,30709434
$1,349:28412784,30709434
k1,349:28669430,30709434:256646
x1,349:30196676,30709434
k1,349:30453328,30709434:256652
x1,349:31544218,30709434
k1,349:31800864,30709434:256646
x1,349:33284474,30709434
k1,349:33284474,30709434:0
)
(1,350:5873801,31659706:27410673,589824,196608
x1,350:7095598,31659706
x1,349:8732360,31659706
k1,349:9147445,31659706:415085
x1,349:10679055,31659706
k1,349:10960016,31659706:280961
x1,349:11789092,31659706
x1,349:12469380,31659706
k1,349:12750342,31659706:280962
x1,349:13884867,31659706
k1,349:14165828,31659706:280961
x1,349:14558548,31659706
x1,349:14951696,31659706
x1,349:16632094,31659706
k1,349:16913056,31659706:280962
x1,349:18440302,31659706
k1,349:18721263,31659706:280961
x1,349:19812153,31659706
k1,349:20093115,31659706:280962
x1,349:22148352,31659706
k1,349:22429313,31659706:280961
x1,349:25204536,31659706
x1,349:25358544,31659706
k1,349:25773629,31659706:415085
x1,349:29286295,31659706
k1,349:29573326,31659706:287031
x1,349:30664216,31659706
k1,349:30945178,31659706:280962
x1,349:32433152,31659706
x1,349:33284474,31659706
k1,349:33284474,31659706:0
)
(1,350:5873801,32609978:27410673,589824,196608
x1,350:7251060,32609978
k1,349:7503755,32609978:252695
x1,349:8551865,32609978
k1,349:8803564,32609978:251699
x1,349:9977447,32609978
x1,349:11637226,32609978
k1,349:11888925,32609978:251699
x1,349:12895111,32609978
k1,349:13146810,32609978:251699
x1,349:16295332,32609978
k1,349:16547030,32609978:251698
x1,349:16966274,32609978
x1,349:17343166,32609978
k1,349:17594865,32609978:251699
$1,349:17594865,32609978
x1,349:18202269,32609978
$1,349:18202269,32609978
x1,349:18411891,32609978
k1,349:18664586,32609978:252695
x1,349:21519638,32609978
k1,349:21771337,32609978:251699
x1,349:22400203,32609978
k1,349:22651902,32609978:251699
$1,349:22651902,32609978
x1,349:23396868,32609978
k1,349:23643602,32609978:164586
x1,349:24255273,32609978
k1,349:24419859,32609978:164586
x1,349:25027263,32609978
k1,349:25191848,32609978:164585
x1,349:25778790,32609978
k1,349:25943376,32609978:164586
x1,349:27105846,32609978
$1,349:27105846,32609978
k1,349:27357545,32609978:251699
x1,349:28573353,32609978
k1,349:28825052,32609978:251699
$1,349:28825052,32609978
x1,349:29570018,32609978
k1,349:29816752,32609978:164586
x1,349:30428423,32609978
k1,349:30593008,32609978:164585
x1,349:31200412,32609978
k1,349:31364998,32609978:164586
x1,349:31976669,32609978
k1,349:32141255,32609978:164586
x1,349:33303725,32609978
$1,349:33284474,32609978
k1,350:33284474,32609978:0
)
(1,350:5873801,33560250:27410673,546132,152916
x1,350:6566003,33560250
k1,349:6823269,33560250:257266
x1,349:8457037,33560250
k1,349:8714302,33560250:257265
x1,349:9961125,33560250
k1,349:10218391,33560250:257266
x1,349:11985442,33560250
k1,349:12242707,33560250:257265
x1,349:13708800,33560250
x1,349:14547289,33560250
k1,349:14804555,33560250:257266
x1,349:15212997,33560250
x1,349:17066249,33560250
k1,349:17323661,33560250:257412
x1,349:18703765,33560250
x1,349:20337426,33560250
x1,349:21283399,33560250
x1,349:21434199,33560250
k1,349:21778196,33560250:343997
x1,349:22487321,33560250
k1,349:22744586,33560250:257265
x1,349:23303507,33560250
x1,349:24357179,33560250
k1,349:24614445,33560250:257266
x1,349:25216360,33560250
k1,349:25473772,33560250:257412
x1,349:26548619,33560250
k1,349:26805884,33560250:257265
x1,349:30245396,33560250
x1,349:30524963,33560250
k1,349:30782229,33560250:257266
x1,349:31126180,33560250
x1,349:31921674,33560250
x1,349:33284474,33560250
k1,349:33284474,33560250:0
)
(1,350:5873801,34510522:27410673,589824,196608
x1,350:6921911,34510522
k1,349:7158392,34510522:236481
x1,349:8751520,34510522
k1,349:8988001,34510522:236481
x1,349:10417623,34510522
x1,349:11234721,34510522
k1,349:11471203,34510522:236482
x1,349:12938557,34510522
k1,349:13179078,34510522:240521
x1,349:14604508,34510522
k1,349:14840989,34510522:236481
x1,349:16014872,34510522
x1,349:17586610,34510522
k1,349:17827131,34510522:240521
x1,349:19042939,34510522
k1,349:19279420,34510522:236481
x1,349:20499420,34510522
k1,349:20735901,34510522:236481
x1,349:21113221,34510522
x1,349:21490113,34510522
x1,349:23401438,34510522
k1,349:23637919,34510522:236481
x1,349:25105273,34510522
k1,349:25341755,34510522:236482
x1,349:26389865,34510522
k1,349:26626346,34510522:236481
x1,349:28600985,34510522
k1,349:28837466,34510522:236481
x1,349:31503859,34510522
x1,349:31649311,34510522
k1,349:31984818,34510522:335507
x1,349:33284474,34510522
k1,349:33284474,34510522:0
)
(1,350:5873801,35460794:27410673,546132,152916
x1,350:8562421,35460794
x1,349:8839293,35460794
k1,349:9095648,35460794:256355
x1,349:10501741,35460794
x1,349:12419054,35460794
x1,349:12738535,35460794
k1,349:12994889,35460794:256354
x1,349:14187937,35460794
x1,349:15274378,35460794
k1,349:15530733,35460794:256355
x1,349:16046300,35460794
k1,349:16302655,35460794:256355
$1,349:16302655,35460794
x1,349:17431101,35460794
k1,349:17687344,35460794:174095
x1,349:18299015,35460794
k1,349:18473111,35460794:174096
x1,349:19080515,35460794
k1,349:19254610,35460794:174095
x1,349:19851134,35460794
k1,349:20025230,35460794:174096
x1,349:20425360,35460794
$1,349:20425360,35460794
x1,349:20638404,35460794
k1,349:20894824,35460794:256420
x1,349:22428743,35460794
x1,349:22833442,35460794
k1,349:23089796,35460794:256354
x1,349:24201888,35460794
x1,349:25036936,35460794
k1,349:25293291,35460794:256355
x1,349:26699384,35460794
k1,349:26955739,35460794:256355
x1,349:28020961,35460794
k1,349:28277315,35460794:256354
x1,349:31686025,35460794
x1,349:31962897,35460794
k1,349:32219252,35460794:256355
x1,349:33284474,35460794
k1,349:33284474,35460794:0
)
(1,350:5873801,36411066:27410673,546132,152916
x1,350:6986081,36411066
g1,349:7242761,36411066
x1,349:9766781,36411066
g1,349:10023461,36411066
x1,349:11092961,36411066
g1,349:11349641,36411066
x1,349:13364579,36411066
g1,349:13621259,36411066
x1,349:16342067,36411066
x1,349:16491797,36411066
k1,350:33284474,36411066:16942065
g1,350:33284474,36411066
)
(1,352:5873801,37361338:27410673,546132,152916
h1,351:5873801,37361338:1155060,0,0
x1,351:9439589,37361338
x1,351:9593597,37361338
k1,351:9862626,37361338:269029
x1,351:10691702,37361338
k1,351:10958262,37361338:266560
x1,351:11830974,37361338
x1,351:12267330,37361338
x1,351:12986889,37361338
x1,351:14121414,37361338
x1,351:14405473,37361338
k1,351:14672033,37361338:266560
x1,351:15806558,37361338
x1,351:16679270,37361338
x1,351:17115626,37361338
x1,351:18031973,37361338
x1,351:18555600,37361338
x1,351:18948748,37361338
k1,351:19215307,37361338:266559
x1,351:19848023,37361338
k1,351:20114583,37361338:266560
x1,351:21205473,37361338
k1,351:21472032,37361338:266559
x1,351:21908388,37361338
x1,351:22323354,37361338
x1,351:23806964,37361338
k1,351:24073524,37361338:266560
x1,351:24837147,37361338
x1,351:25273503,37361338
x1,351:25949427,37361338
x1,351:26167605,37361338
x1,351:27607580,37361338
x1,351:27891639,37361338
k1,351:28158198,37361338:266559
x1,351:28686189,37361338
k1,351:28952749,37361338:266560
x1,351:30392723,37361338
k1,351:30659282,37361338:266559
x1,351:31750172,37361338
k1,351:32016732,37361338:266560
x1,351:33151257,37361338
x1,351:33413071,37361338
k1,352:33284474,37361338:0
)
(1,352:5873801,38311610:27410673,546132,152916
x1,352:6739669,38311610
x1,352:6956136,38311610
x1,352:8211644,38311610
x1,352:8493308,38311610
k1,351:8749823,38311610:256515
x1,351:9572397,38311610
x1,351:10247517,38311610
k1,351:10504033,38311610:256516
x1,351:11629661,38311610
k1,351:11886176,38311610:256515
x1,351:12886253,38311610
k1,351:13142768,38311610:256515
x1,351:13835462,38311610
k1,351:14091977,38311610:256515
x1,351:15174312,38311610
k1,351:15430828,38311610:256516
x1,351:16643043,38311610
k1,351:16899558,38311610:256515
x1,351:17527311,38311610
k1,351:17783826,38311610:256515
x1,351:18346640,38311610
x1,351:19408098,38311610
k1,351:19664613,38311610:256515
x1,351:20054253,38311610
k1,351:20310769,38311610:256516
x1,351:21393104,38311610
k1,351:21649619,38311610:256515
x1,351:22428900,38311610
x1,351:23078300,38311610
x1,351:23489844,38311610
x1,351:24095951,38311610
x1,351:25026759,38311610
x1,351:25351716,38311610
k1,351:25608231,38311610:256515
x1,351:26257632,38311610
x1,351:26820446,38311610
x1,351:28141151,38311610
k1,351:28397699,38311610:256548
x1,351:29090393,38311610
k1,351:29346909,38311610:256516
x1,351:30169483,38311610
x1,351:30559380,38311610
k1,351:30815895,38311610:256515
x1,351:31573529,38311610
x1,351:33305265,38311610
k1,351:33284474,38311610:0
)
(1,352:5873801,39261882:27410673,546132,152916
x1,352:7197116,39261882
x1,352:8331386,39261882
x1,352:8919141,39261882
k1,351:9261260,39261882:342119
x1,351:10126397,39261882
k1,351:10382714,39261882:256317
x1,351:10760804,39261882
k1,351:11017122,39261882:256318
x1,351:11647272,39261882
x1,351:12869763,39261882
k1,351:13126080,39261882:256317
x1,351:13735225,39261882
k1,351:13991542,39261882:256317
x1,351:15214033,39261882
k1,351:15470350,39261882:256317
x1,351:16394570,39261882
x1,351:16772275,39261882
k1,351:17028592,39261882:256317
x1,351:17637737,39261882
k1,351:17894055,39261882:256318
x1,351:19217370,39261882
x1,351:20351640,39261882
x1,351:20729345,39261882
k1,351:20985662,39261882:256317
x1,351:21657822,39261882
k1,351:21914139,39261882:256317
x1,351:22964389,39261882
k1,351:23220706,39261882:256317
x1,351:24396986,39261882
k1,351:24653304,39261882:256318
x1,351:25262449,39261882
k1,351:25518766,39261882:256317
x1,351:26569016,39261882
k1,351:26825333,39261882:256317
x1,351:28467924,39261882
x1,351:29455544,39261882
k1,351:29711934,39261882:256390
x1,351:30762184,39261882
k1,351:31018501,39261882:256317
x1,351:32110761,39261882
x1,351:32950961,39261882
x1,351:33161011,39261882
x1,351:33413071,39261882
k1,352:33284474,39261882:0
)
(1,352:5873801,40212154:27410673,546132,152916
x1,352:7089609,40212154
x1,352:7361690,40212154
k1,351:7585722,40212154:224032
x1,351:8093007,40212154
k1,351:8317038,40212154:224031
x1,351:10308447,40212154
k1,351:10532479,40212154:224032
x1,351:11203270,40212154
k1,351:11427302,40212154:224032
x1,351:13062354,40212154
k1,351:13286386,40212154:224032
x1,351:14334496,40212154
k1,351:14558527,40212154:224031
x1,351:15690486,40212154
x1,351:16323544,40212154
x1,351:18566499,40212154
k1,351:18790531,40212154:224032
x1,351:19398435,40212154
k1,351:19622467,40212154:224032
x1,351:20670577,40212154
k1,351:20894608,40212154:224031
x1,351:22533852,40212154
x1,351:23309881,40212154
k1,351:23533913,40212154:224032
x1,351:24162779,40212154
x1,351:25885872,40212154
k1,351:26109904,40212154:224032
x1,351:26717808,40212154
k1,351:26941840,40212154:224032
x1,351:28576892,40212154
x1,351:29583078,40212154
k1,351:29807109,40212154:224031
x1,351:30184429,40212154
k1,351:30408461,40212154:224032
x1,351:31041519,40212154
x1,351:33284474,40212154
k1,351:33284474,40212154:0
)
(1,352:5873801,41162426:27410673,546132,152916
x1,352:6494111,41162426
g1,351:6750791,41162426
x1,351:7093031,41162426
x1,351:9300479,41162426
g1,351:9642719,41162426
x1,351:10754999,41162426
g1,351:11011679,41162426
x1,351:12113128,41162426
x1,351:13182628,41162426
g1,351:13439308,41162426
x1,351:13824328,41162426
g1,351:14081008,41162426
x1,351:15000778,41162426
g1,351:15257458,41162426
x1,351:16930156,41162426
g1,351:17186836,41162426
x1,351:18042436,41162426
x1,351:18384676,41162426
x1,351:18791086,41162426
x1,351:19561126,41162426
x1,351:19839196,41162426
g1,351:20095876,41162426
x1,351:20844526,41162426
x1,351:21871246,41162426
x1,351:22855186,41162426
g1,351:23111866,41162426
x1,351:23860516,41162426
x1,351:24288316,41162426
x1,351:24951406,41162426
x1,351:25165306,41162426
x1,351:26149246,41162426
x1,351:26577046,41162426
x1,351:27454036,41162426
g1,351:27710716,41162426
x1,351:28352416,41162426
x1,351:30114952,41162426
k1,352:33284474,41162426:3318910
g1,352:33284474,41162426
)
]
(1,402:5873801,52847613:27410673,506811,0
(1,402:5873801,52847613:27410673,506811,0
k1,402:19386628,52847613:13512827
x1,402:19771648,52847613
k1,402:33284474,52847613:13512826
)
)
]
]
]
!41227
}6
!10
{7
[1,402:4736286,52847613:28548188,48111327,0
[1,402:4736286,4736286:0,0,0
(1,402:4736286,824773:0,0,0
k1,402:4736286,824773:-1071734
)
]
[1,402:4736286,52847613:28548188,48111327,0
h1,402:4736286,4736286:0,0,0
[1,402:5873801,52847613:27410673,51957059,0
[1,402:5873801,1676986:27410673,786432,0
(1,402:5873801,1676986:27410673,0,0
h1,402:5873801,1676986:27410673,0,0
)
]
[1,402:5873801,50881533:27410673,47566147,0
[1,377:5873801,49566107:27410673,44935294,0
(1,377:5873801,4630813:27410673,0,44935294
g1,377:5873801,4630813
[1,377:5873801,4630813:27410673,0,44935294
[1,377:5873801,28004764:27410673,23373951,0
[1,377:5873801,28004764:27410673,23373951,0
(1,375:5873801,16514397:27410673,11883584,11490367
g1,375:5873801,16514397
h1,359:5873801,16514397:0,0,0
$1,374:5873801,16514397
[1,374:5873801,16514397:27410673,11883584,11490367
(1,365:5873801,4630813:27410673,0,10041335
h1,364:5873801,4630813:0,0,0
[1,364:5873801,4630813:23905528,0,10041335
(1,364:5873801,4630813:23905528,0,10041335
[1,364:5873801,4630813:952541,0,786432
(1,364:5873801,5181313:952541,550500,235932
x1,364:6826342,5181313
r1,364:6826342,5181313:0,786432,235932
r1,364:6826342,5181313:0,235932,235932
)
]
g1,364:7211362,4630813
[1,364:7211362,4630813:22567967,0,10041335
(1,364:7211362,14672148:22567967,10041335,0
g1,364:9821902,14672148
g1,364:10078582,14672148
(1,364:10078582,14672148:19187387,10041335,0
(1,364:10078582,14672148:19187768,10041335,0
(1,364:10078582,14672148:19187768,10041335,0
(1,364:10078582,14672148:0,10041335,0
(1,364:10078582,14672148:0,12045926,0
(1,364:10078582,14672148:23018297,12045926,0
f235:10078582,14672148
)
k1,364:10078582,14672148:-23018297
)
)
g1,364:29266350,14672148
)
)
)
g1,364:29522649,14672148
g1,364:29522649,14672148
g1,364:29779329,14672148
)
]
)
]
k1,365:33284474,4630813:3505145
g1,365:33284474,4630813
)
(1,374:5873801,15524116:27410673,0,12480648
h1,373:5873801,15524116:0,0,0
[1,373:5873801,15524116:26078636,0,12480648
(1,373:5873801,15524116:26078636,0,12480648
[1,373:5873801,15524116:1004880,0,786432
(1,373:5873801,16074616:1004880,550500,235932
x1,373:6878681,16074616
r1,373:6878681,16074616:0,786432,235932
r1,373:6878681,16074616:0,235932,235932
)
]
g1,373:7263701,15524116
[1,373:7263701,15524116:24688736,0,12480648
(1,373:7263701,28004764:24688736,12480648,0
g1,373:5399022,28004764
g1,373:5655702,28004764
(1,373:5655702,28004764:26040055,12480648,0
(1,373:5655702,28004764:26041020,12480648,0
(1,373:5655702,28004764:26041020,12480648,0
(1,373:5655702,28004764:0,12480648,0
(1,373:5655702,28004764:0,16971651,0
(1,373:5655702,28004764:35411551,16971651,0
f237:5655702,28004764
)
k1,373:5655702,28004764:-35411551
)
)
g1,373:31696722,28004764
)
)
)
g1,373:31952437,28004764
)
]
)
]
k1,374:33284474,15524116:1332037
g1,374:33284474,15524116
)
]
$1,374:33284474,16514397
g1,375:33284474,16514397
g1,375:33284474,16514397
)
]
]
[1,377:5873801,28660124:27410673,0,20905983
(1,376:5873801,49281023:27410673,20620899,285084
h1,376:5873801,49281023:0,0,0
g1,376:5873801,49281023
[1,376:5873801,49281023:27410673,20620899,285084
(1,376:5873801,29325311:27410673,665187,152916
h1,376:5873801,29325311:0,0,0
x1,376:7118075,29325311
k1,376:7428238,29325311:310163
x1,376:8116366,29325311
k1,376:8555335,29325311:438969
r1,376:8555335,29325311:0,818103,152916
k1,376:8555335,29325311:0
x1,376:11555143,29325311
k1,376:11825097,29325311:269954
x1,376:13531249,29325311
x1,376:14647893,29325311
k1,376:14917847,29325311:269954
x1,376:16510546,29325311
k1,376:16780500,29325311:269954
x1,376:17871390,29325311
k1,376:18141344,29325311:269954
x1,376:20824654,29325311
k1,376:21094608,29325311:269954
x1,376:21487328,29325311
k1,376:21757282,29325311:269954
x1,376:22193638,29325311
x1,376:24092214,29325311
k1,376:24362168,29325311:269954
x1,376:25627600,29325311
k1,376:25897554,29325311:269954
x1,376:28886592,29325311
k1,376:29156546,29325311:269954
x1,376:30356525,29325311
x1,376:32690602,29325311
x1,376:33284474,29325311
k1,376:33284474,29325311:0
)
(1,376:5873801,30275583:27410673,589824,196608
x1,376:6994825,30275583
x1,376:7961311,30275583
k1,376:8218598,30275583:257287
x1,376:8862865,30275583
k1,376:9120151,30275583:257286
x1,376:10108027,30275583
k1,376:10365314,30275583:257287
x1,376:11610896,30275583
k1,376:11868183,30275583:257287
x1,376:13113766,30275583
k1,376:13371204,30275583:257438
x1,376:14749935,30275583
x1,376:16381993,30275583
x1,376:17327004,30275583
x1,376:17477590,30275583
k1,376:17821650,30275583:344060
x1,376:18939858,30275583
k1,376:19197145,30275583:257287
x1,376:19776711,30275583
k1,376:20033997,30275583:257286
x1,376:21150726,30275583
x1,376:22331968,30275583
k1,376:22589254,30275583:257286
x1,376:24607957,30275583
k1,376:24865244,30275583:257287
x1,376:26583290,30275583
k1,376:26840576,30275583:257286
x1,376:28086158,30275583
x1,376:29443328,30275583
k1,376:29700615,30275583:257287
x1,376:30344882,30275583
k1,376:30602168,30275583:257286
x1,376:31106707,30275583
x1,376:32717631,30275583
k1,376:32974918,30275583:257287
x1,376:33361478,30275583
k1,376:33284474,30275583:0
)
(1,376:5873801,31225855:27410673,546132,152916
x1,376:6544592,31225855
k1,376:6795400,31225855:250808
x1,376:9394713,31225855
k1,376:9645522,31225855:250809
x1,376:10693632,31225855
k1,376:10944440,31225855:250808
x1,376:11363684,31225855
x1,376:14152085,31225855
k1,376:14402894,31225855:250809
x1,376:15010798,31225855
k1,376:15261606,31225855:250808
x1,376:16309716,31225855
k1,376:16560524,31225855:250808
x1,376:18199768,31225855
x1,376:19185419,31225855
k1,376:19525702,31225855:340283
x1,376:20091414,31225855
k1,376:20342217,31225855:250803
x1,376:23033764,31225855
k1,376:23284572,31225855:250808
x1,376:24374607,31225855
k1,376:24625415,31225855:250808
x1,376:25296206,31225855
k1,376:25547015,31225855:250809
x1,376:26595125,31225855
k1,376:26845933,31225855:250808
x1,376:27265177,31225855
x1,376:29257015,31225855
k1,376:29507824,31225855:250809
x1,376:32404800,31225855
k1,376:32655608,31225855:250808
x1,376:33284474,31225855
k1,376:33284474,31225855:0
)
(1,376:5873801,32176127:27410673,589824,196608
x1,376:7393861,32176127
x1,376:7802410,32176127
k1,376:8058567,32176127:256157
x1,376:9477366,32176127
k1,376:9733523,32176127:256157
x1,376:10808370,32176127
k1,376:11064527,32176127:256157
x1,376:14504039,32176127
x1,376:14783606,32176127
k1,376:15039763,32176127:256157
x1,376:15774960,32176127
k1,376:16117025,32176127:342065
x1,376:17449836,32176127
k1,376:17705993,32176127:256157
x1,376:19172086,32176127
x1,376:20010575,32176127
k1,376:20266732,32176127:256157
x1,376:21771519,32176127
k1,376:22027676,32176127:256157
x1,376:22436118,32176127
x1,376:24074400,32176127
k1,376:24330557,32176127:256157
$1,376:24330557,32176127
x1,376:25075523,32176127
k1,376:25331363,32176127:173692
x1,376:25943034,32176127
k1,376:26116725,32176127:173691
x1,376:27288820,32176127
$1,376:27288820,32176127
k1,376:27544977,32176127:256157
x1,376:28791800,32176127
k1,376:29047957,32176127:256157
$1,376:29047957,32176127
x1,376:29792923,32176127
k1,376:30048763,32176127:173692
x1,376:30650678,32176127
k1,376:30824369,32176127:173691
x1,376:31996464,32176127
$1,376:31996464,32176127
k1,376:32252621,32176127:256157
x1,376:33284474,32176127
k1,376:33284474,32176127:0
)
(1,376:5873801,33126399:27410673,546132,152916
x1,376:7012690,33126399
x1,376:7994919,33126399
k1,376:8259741,33126399:264822
x1,376:11733134,33126399
k1,376:11997955,33126399:264821
x1,376:12652489,33126399
k1,376:12917311,33126399:264822
x1,376:13429891,33126399
x1,376:15377322,33126399
k1,376:15642143,33126399:264821
x1,376:16034863,33126399
k1,376:16299685,33126399:264822
x1,376:17565117,33126399
k1,376:17829938,33126399:264821
x1,376:18440836,33126399
k1,376:18707693,33126399:266857
x1,376:20234939,33126399
k1,376:20499761,33126399:264822
x1,376:23336074,33126399
k1,376:23600896,33126399:264822
x1,376:24255430,33126399
k1,376:24520251,33126399:264821
x1,376:25032831,33126399
x1,376:26670449,33126399
k1,376:26935271,33126399:264822
x1,376:27546169,33126399
k1,376:27912833,33126399:366664
x1,376:29265537,33126399
k1,376:29530359,33126399:264822
x1,376:33021206,33126399
x1,376:33305265,33126399
k1,376:33284474,33126399:0
)
(1,376:5873801,34076671:27410673,546132,152916
x1,376:6879987,34076671
x1,376:7256879,34076671
x1,376:7868547,34076671
k1,376:8083285,34076671:214738
x1,376:9131395,34076671
k1,376:9346132,34076671:214737
x1,376:9765376,34076671
x1,376:10792952,34076671
x1,376:11693899,34076671
k1,376:11908637,34076671:214738
x1,376:12579428,34076671
k1,376:12794166,34076671:214738
x1,376:13842276,34076671
k1,376:14057013,34076671:214737
x1,376:15943612,34076671
k1,376:16158350,34076671:214738
x1,376:17587972,34076671
x1,376:18912355,34076671
k1,376:19127093,34076671:214738
x1,376:19802076,34076671
k1,376:20016813,34076671:214737
x1,376:22658051,34076671
x1,376:23684771,34076671
k1,376:23899509,34076671:214738
x1,376:24318753,34076671
x1,376:24695645,34076671
k1,376:24910383,34076671:214738
x1,376:25958493,34076671
k1,376:26173230,34076671:214737
x1,376:26571512,34076671
x1,376:27682081,34076671
x1,376:28205708,34076671
k1,376:28420446,34076671:214738
x1,376:29510481,34076671
k1,376:29725219,34076671:214738
x1,376:30354085,34076671
k1,376:30568822,34076671:214737
x1,376:31061300,34076671
x1,376:32632182,34076671
k1,376:32846920,34076671:214738
x1,376:33433862,34076671
k1,376:33284474,34076671:0
)
(1,376:5873801,35026943:27410673,546132,152916
x1,376:7145736,35026943
k1,376:7368649,35026943:222913
x1,376:8542532,35026943
k1,376:8765445,35026943:222913
x1,376:9373349,35026943
k1,376:9596262,35026943:222913
x1,376:10644372,35026943
k1,376:10867285,35026943:222913
x1,376:12506529,35026943
x1,376:13282558,35026943
k1,376:13505471,35026943:222913
x1,376:14012756,35026943
k1,376:14235669,35026943:222913
x1,376:17254226,35026943
k1,376:17477138,35026943:222912
x1,376:18106004,35026943
k1,376:18328917,35026943:222913
x1,376:18821395,35026943
x1,376:20392277,35026943
k1,376:20615190,35026943:222913
x1,376:20992510,35026943
k1,376:21215423,35026943:222913
x1,376:22682777,35026943
k1,376:22905690,35026943:222913
x1,376:23283010,35026943
k1,376:23505923,35026943:222913
x1,376:24595958,35026943
k1,376:24818871,35026943:222913
x1,376:25489662,35026943
k1,376:25712575,35026943:222913
x1,376:26760685,35026943
k1,376:26983598,35026943:222913
x1,376:28073632,35026943
x1,376:29184201,35026943
k1,376:29515185,35026943:330984
x1,376:30814841,35026943
k1,376:31037754,35026943:222913
x1,376:32467376,35026943
x1,376:33284474,35026943
k1,376:33284474,35026943:0
)
(1,376:5873801,35977215:27410673,546132,152916
x1,376:6879987,35977215
k1,376:7104872,35977215:224885
x1,376:10253394,35977215
k1,376:10478279,35977215:224885
x1,376:11107145,35977215
k1,376:11332030,35977215:224885
x1,376:13149320,35977215
x1,376:13925349,35977215
k1,376:14150235,35977215:224886
x1,376:14737177,35977215
k1,376:14968421,35977215:231244
x1,376:15643404,35977215
k1,376:15868289,35977215:224885
x1,376:16962516,35977215
x1,376:17905387,35977215
k1,376:18130272,35977215:224885
x1,376:21467455,35977215
k1,376:21692340,35977215:224885
x1,376:22321206,35977215
k1,376:22546091,35977215:224885
x1,376:23038569,35977215
x1,376:24907114,35977215
k1,376:25132000,35977215:224886
x1,376:25509320,35977215
k1,376:25734205,35977215:224885
x1,376:26950013,35977215
k1,376:27174898,35977215:224885
x1,376:27761840,35977215
k1,376:28093482,35977215:331642
x1,376:29791420,35977215
k1,376:30016305,35977215:224885
x1,376:31022491,35977215
k1,376:31247376,35977215:224885
x1,376:32341603,35977215
x1,376:33284474,35977215
k1,376:33284474,35977215:0
)
(1,376:5873801,36927487:27410673,546132,152916
x1,376:8704551,36927487
k1,376:8961884,36927487:257333
x1,376:9615134,36927487
k1,376:9872467,36927487:257333
x1,376:10384042,36927487
x1,376:12018323,36927487
k1,376:12275657,36927487:257334
x1,376:12667607,36927487
k1,376:12924940,36927487:257333
x1,376:14187890,36927487
k1,376:14445223,36927487:257333
x1,376:15533973,36927487
k1,376:15791306,36927487:257333
x1,376:19275306,36927487
x1,376:19558766,36927487
k1,376:19816100,36927487:257334
x1,376:20164500,36927487
x1,376:20970560,36927487
x1,376:22350710,36927487
k1,376:22608043,36927487:257333
x1,376:23696793,36927487
k1,376:23954126,36927487:257333
x1,376:25913876,36927487
k1,376:26171209,36927487:257333
x1,376:27347059,36927487
k1,376:27604393,36927487:257334
x1,376:28305548,36927487
k1,376:28562881,36927487:257333
x1,376:31306531,36927487
x1,376:32373891,36927487
k1,376:32631224,36927487:257333
x1,376:33284474,36927487
k1,376:33284474,36927487:0
)
(1,376:5873801,37877759:27410673,589824,196608
x1,376:6386381,37877759
x1,376:8023999,37877759
k1,376:8316511,37877759:292512
x1,376:9320129,37877759
k1,376:9769865,37877759:449736
x1,376:11122569,37877759
k1,376:11415080,37877759:292511
x1,376:12855055,37877759
x1,376:14819084,37877759
x1,376:15146779,37877759
k1,376:15439291,37877759:292512
x1,376:16661088,37877759
x1,376:17774223,37877759
k1,376:18066735,37877759:292512
x1,376:18594726,37877759
k1,376:18887238,37877759:292512
x1,376:19978128,37877759
k1,376:20270640,37877759:292512
x1,376:21671343,37877759
k1,376:21963855,37877759:292512
x1,376:22596571,37877759
k1,376:22889083,37877759:292512
x1,376:23979973,37877759
k1,376:24272485,37877759:292512
x1,376:24621570,37877759
x1,376:26524510,37877759
k1,376:26817022,37877759:292512
x1,376:28304996,37877759
x1,376:29374496,37877759
k1,376:29824231,37877759:449735
x1,376:31003879,37877759
k1,376:31296391,37877759:292512
x1,376:31885193,37877759
k1,376:32177669,37877759:292476
x1,376:33312195,37877759
k1,376:33284474,37877759:0
)
(1,376:5873801,38828031:27410673,546132,152916
x1,376:7111939,38828031
x1,376:8461127,38828031
k1,376:8718409,38828031:257282
x1,376:9358825,38828031
k1,376:9616108,38828031:257283
x1,376:10117632,38828031
x1,376:11718546,38828031
k1,376:11975828,38828031:257282
x1,376:12360078,38828031
k1,376:12617360,38828031:257282
x1,376:13300471,38828031
k1,376:13557753,38828031:257282
x1,376:16204808,38828031
k1,376:16462091,38828031:257283
x1,376:17529452,38828031
k1,376:17786734,38828031:257282
x1,376:18213678,38828031
x1,376:21052900,38828031
k1,376:21310182,38828031:257282
x1,376:21929251,38828031
k1,376:22186533,38828031:257282
x1,376:23253894,38828031
k1,376:23511177,38828031:257283
x1,376:25180530,38828031
x1,376:26183892,38828031
k1,376:26527938,38828031:344046
x1,376:27851466,38828031
k1,376:28108749,38828031:257283
x1,376:29265768,38828031
x1,376:30525340,38828031
k1,376:30782622,38828031:257282
x1,376:32234233,38828031
x1,376:33284474,38828031
k1,376:33284474,38828031:0
)
(1,376:5873801,39778303:27410673,589824,196608
x1,376:6921911,39778303
k1,376:7158272,39778303:236361
x1,376:8248306,39778303
k1,376:8484647,39778303:236341
x1,376:9155438,39778303
k1,376:9391800,39778303:236362
x1,376:11739567,39778303
k1,376:11975928,39778303:236361
x1,376:13024038,39778303
k1,376:13260400,39778303:236362
x1,376:14899644,39778303
x1,376:15885295,39778303
k1,376:16220762,39778303:335467
x1,376:17520418,39778303
k1,376:17756779,39778303:236361
x1,376:18176023,39778303
x1,376:21090197,39778303
k1,376:21326558,39778303:236361
x1,376:23594669,39778303
k1,376:23831031,39778303:236362
x1,376:25774094,39778303
k1,376:26010455,39778303:236361
x1,376:27016641,39778303
k1,376:27253002,39778303:236361
x1,376:28347229,39778303
x1,376:29290100,39778303
k1,376:29526462,39778303:236362
x1,376:32251549,39778303
k1,376:32487910,39778303:236361
x1,376:33284474,39778303
k1,376:33284474,39778303:0
)
(1,376:5873801,40728575:27410673,546132,152916
x1,376:6933676,40728575
k1,376:7189709,40728575:256033
x1,376:7613659,40728575
x1,376:8737319,40728575
k1,376:8993352,40728575:256033
x1,376:10570445,40728575
k1,376:10826478,40728575:256033
x1,376:11441205,40728575
k1,376:11697239,40728575:256034
x1,376:12757114,40728575
k1,376:13013147,40728575:256033
x1,376:14115417,40728575
k1,376:14371449,40728575:256032
x1,376:15007374,40728575
k1,376:15263407,40728575:256033
x1,376:15761413,40728575
x1,376:17350648,40728575
k1,376:17606681,40728575:256033
x1,376:18200211,40728575
k1,376:18542236,40728575:342025
x1,376:19856481,40728575
k1,376:20112514,40728575:256033
x1,376:21214784,40728575
k1,376:21470816,40728575:256032
x1,376:23637200,40728575
x1,376:24977074,40728575
k1,376:25233108,40728575:256034
x1,376:25915667,40728575
k1,376:26171700,40728575:256033
x1,376:27231575,40728575
k1,376:27487608,40728575:256033
x1,376:30879208,40728575
x1,376:31154583,40728575
k1,376:31410616,40728575:256033
x1,376:33284474,40728575
k1,376:33284474,40728575:0
)
(1,376:5873801,41678847:27410673,546132,0
x1,376:6565810,41678847
k1,376:6822850,41678847:257040
x1,376:7860864,41678847
x1,376:8250355,41678847
x1,376:8574970,41678847
k1,376:8832010,41678847:257040
x1,376:9658096,41678847
k1,376:9915136,41678847:257040
x1,376:11601909,41678847
k1,376:11858949,41678847:257040
x1,376:12550958,41678847
k1,376:12807998,41678847:257040
x1,376:13154003,41678847
x1,376:13954374,41678847
x1,376:15018103,41678847
k1,376:15275143,41678847:257040
x1,376:16442909,41678847
k1,376:16699949,41678847:257040
x1,376:17327082,41678847
k1,376:17584122,41678847:257040
x1,376:18665387,41678847
k1,376:18922427,41678847:257040
x1,376:20321446,41678847
k1,376:20578485,41678847:257039
x1,376:21274819,41678847
k1,376:21531859,41678847:257040
x1,376:22660699,41678847
x1,376:23634073,41678847
k1,376:23891113,41678847:257040
x1,376:24539872,41678847
k1,376:24796912,41678847:257040
x1,376:25304969,41678847
x1,376:26927572,41678847
k1,376:27184612,41678847:257040
x1,376:27790120,41678847
k1,376:28133440,41678847:343320
x1,376:29474209,41678847
k1,376:29731249,41678847:257040
x1,376:30077254,41678847
x1,376:31963215,41678847
k1,376:32220255,41678847:257040
x1,376:33312195,41678847
k1,376:33284474,41678847:0
)
(1,376:5873801,42629119:27410673,589824,196608
x1,376:7170123,42629119
k1,376:7426183,42629119:256060
x1,376:8114085,42629119
k1,376:8370146,42629119:256061
x1,376:8890373,42629119
k1,376:9146434,42629119:256061
x1,376:11855051,42629119
x1,376:12908508,42629119
k1,376:13164569,42629119:256061
x1,376:13594508,42629119
x1,376:13981560,42629119
k1,376:14237621,42629119:256061
x1,376:15312468,42629119
k1,376:15568529,42629119:256061
x1,376:15976971,42629119
x1,376:17116417,42629119
x1,376:17653948,42629119
k1,376:17910009,42629119:256061
x1,376:19027850,42629119
k1,376:19283911,42629119:256061
x1,376:19928820,42629119
k1,376:20184881,42629119:256061
x1,376:20689923,42629119
x1,376:22302515,42629119
k1,376:22558576,42629119:256061
x1,376:23160491,42629119
k1,376:23502525,42629119:342034
x1,376:24835336,42629119
k1,376:25091397,42629119:256061
x1,376:27503354,42629119
x1,376:29803421,42629119
k1,376:30059482,42629119:256061
x1,376:31263311,42629119
x1,376:32359762,42629119
k1,376:32615823,42629119:256061
x1,376:33303725,42629119
k1,376:33284474,42629119:0
)
(1,376:5873801,43579391:27410673,589824,196608
x1,376:6403332,43579391
x1,376:7710774,43579391
k1,376:7967538,43579391:256764
x1,376:10115103,43579391
k1,376:10371866,43579391:256763
x1,376:10890539,43579391
k1,376:11147303,43579391:256764
x1,376:12261808,43579391
x1,376:14276533,43579391
k1,376:14533318,43579391:256785
x1,376:15776420,43579391
k1,376:16033184,43579391:256764
x1,376:16676168,43579391
k1,376:16932931,43579391:256763
x1,376:17436465,43579391
x1,376:19044051,43579391
k1,376:19300815,43579391:256764
x1,376:19900933,43579391
k1,376:20157718,43579391:256785
x1,376:20543508,43579391
k1,376:20800272,43579391:256764
x1,376:22664925,43579391
k1,376:22921688,43579391:256763
x1,376:24983520,43579391
k1,376:25240284,43579391:256764
x1,376:25758957,43579391
k1,376:26015721,43579391:256764
x1,376:27134512,43579391
x1,376:28099030,43579391
k1,376:28355794,43579391:256764
x1,376:29041643,43579391
k1,376:29298406,43579391:256763
x1,376:31956071,43579391
k1,376:32212835,43579391:256764
x1,376:33284474,43579391
k1,376:33284474,43579391:0
)
(1,376:5873801,44529663:27410673,546132,152916
x1,376:7095598,44529663
k1,376:7358262,44529663:262664
x1,376:7990978,44529663
k1,376:8253643,44529663:262665
x1,376:8820906,44529663
x1,376:9891261,44529663
k1,376:10153925,44529663:262664
x1,376:10764823,44529663
k1,376:11125016,44529663:360193
x1,376:12477720,44529663
k1,376:12740385,44529663:262665
x1,376:14446537,44529663
k1,376:14709201,44529663:262664
x1,376:15843726,44529663
x1,376:18090532,44529663
k1,376:18353197,44529663:262665
x1,376:18881188,44529663
k1,376:19143852,44529663:262664
x1,376:20605644,44529663
x1,376:21151517,44529663
x1,376:21915568,44529663
k1,376:22178232,44529663:262664
x1,376:22832766,44529663
k1,376:23095431,44529663:262665
x1,376:23662694,44529663
x1,376:24733049,44529663
k1,376:24995713,44529663:262664
x1,376:25388433,44529663
k1,376:25651097,44529663:262664
x1,376:26829258,44529663
k1,376:27091923,44529663:262665
x1,376:27920999,44529663
x1,376:28466872,44529663
k1,376:28729536,44529663:262664
x1,376:30256782,44529663
k1,376:30519447,44529663:262665
x1,376:31610337,44529663
k1,376:31873001,44529663:262664
x1,376:33284474,44529663
k1,376:33284474,44529663:0
)
(1,376:5873801,45479935:27410673,546132,152916
x1,376:6492870,45479935
k1,376:6749473,45479935:256603
x1,376:8889464,45479935
k1,376:9146067,45479935:256603
x1,376:9743789,45479935
k1,376:10086003,45479935:342214
x1,376:10790188,45479935
k1,376:11046791,45479935:256603
x1,376:12114152,45479935
k1,376:12370755,45479935:256603
x1,376:14595136,45479935
k1,376:14851739,45479935:256603
x1,376:17759231,45479935
k1,376:18015849,45479935:256618
x1,376:19083210,45479935
k1,376:19339813,45479935:256603
x1,376:20748730,45479935
x1,376:22669936,45479935
x1,376:22990102,45479935
k1,376:23246705,45479935:256603
x1,376:24442150,45479935
x1,376:25530815,45479935
k1,376:25787418,45479935:256603
x1,376:26304021,45479935
k1,376:26560624,45479935:256603
x1,376:28652651,45479935
k1,376:28909254,45479935:256603
x1,376:30535913,45479935
k1,376:30792516,45479935:256603
x1,376:31870415,45479935
k1,376:32127018,45479935:256603
x1,376:32511268,45479935
k1,376:32767871,45479935:256603
x1,376:33284474,45479935
k1,376:33284474,45479935:0
)
(1,376:5873801,46430207:27410673,546132,152916
x1,376:6215357,46430207
x1,376:8076792,46430207
k1,376:8334233,46430207:257441
x1,376:8974649,46430207
k1,376:9232089,46430207:257440
x1,376:9787117,46430207
x1,376:10833002,46430207
k1,376:11090443,46430207:257441
x1,376:11474693,46430207
k1,376:11732134,46430207:257441
x1,376:12970272,46430207
k1,376:13227713,46430207:257441
x1,376:15106269,46430207
k1,376:15363709,46430207:257440
x1,376:16431070,46430207
k1,376:16688511,46430207:257441
x1,376:18828502,46430207
k1,376:19085943,46430207:257441
x1,376:19470193,46430207
k1,376:19727633,46430207:257440
x1,376:21322135,46430207
k1,376:21579766,46430207:257631
x1,376:23116766,46430207
x1,376:23522320,46430207
k1,376:23779761,46430207:257441
x1,376:24889816,46430207
x1,376:26255995,46430207
k1,376:26513436,46430207:257441
x1,376:26897686,46430207
k1,376:27155126,46430207:257440
x1,376:29247153,46430207
k1,376:29504594,46430207:257441
x1,376:30700039,46430207
x1,376:32002176,46430207
k1,376:32259807,46430207:257631
x1,376:33284474,46430207
k1,376:33284474,46430207:0
)
(1,376:5873801,47380479:27410673,546132,152916
x1,376:6978077,47380479
x1,376:7929803,47380479
k1,376:8185593,47380479:255790
x1,376:8989472,47380479
k1,376:9245261,47380479:255789
x1,376:10302996,47380479
k1,376:10558786,47380479:255790
x1,376:13181970,47380479
k1,376:13437759,47380479:255789
x1,376:14072400,47380479
k1,376:14328190,47380479:255790
x1,376:14878212,47380479
x1,376:15914087,47380479
k1,376:16169877,47380479:255790
x1,376:16762209,47380479
k1,376:17104152,47380479:341943
x1,376:18415743,47380479
k1,376:18671533,47380479:255790
x1,376:23156330,47380479
k1,376:23412119,47380479:255789
x1,376:24639092,47380479
k1,376:24894882,47380479:255790
x1,376:27268440,47380479
x1,376:29532229,47380479
k1,376:29788018,47380479:255789
x1,376:30972681,47380479
x1,376:32351733,47380479
k1,376:32607523,47380479:255790
x1,376:33284474,47380479
k1,376:33284474,47380479:0
)
(1,376:5873801,48330751:27410673,546132,152916
x1,376:6958273,48330751
k1,376:7215153,48330751:256880
x1,376:8618323,48330751
k1,376:8875203,48330751:256880
x1,376:9916296,48330751
k1,376:10173176,48330751:256880
x1,376:11192581,48330751
x1,376:11952011,48330751
k1,376:12208891,48330751:256880
x1,376:12902953,48330751
k1,376:13159833,48330751:256880
x1,376:14244305,48330751
k1,376:14501185,48330751:256880
x1,376:15845931,48330751
k1,376:16188771,48330751:342840
x1,376:17533517,48330751
k1,376:17790397,48330751:256880
x1,376:19221901,48330751
x1,376:21174252,48330751
x1,376:21499893,48330751
k1,376:21756773,48330751:256880
x1,376:22971382,48330751
x1,376:24077843,48330751
k1,376:24334723,48330751:256880
x1,376:24859608,48330751
k1,376:25116488,48330751:256880
x1,376:26200960,48330751
k1,376:26457840,48330751:256880
x1,376:27850303,48330751
k1,376:28107183,48330751:256880
x1,376:28736177,48330751
k1,376:28993057,48330751:256880
x1,376:30077529,48330751
k1,376:30334409,48330751:256880
x1,376:31462260,48330751
x1,376:33284474,48330751
k1,376:33284474,48330751:0
)
(1,376:5873801,49281023:27410673,546132,285084
x1,376:6402220,49281023
x1,376:7707010,49281023
g1,376:7963690,49281023
x1,376:10021408,49281023
r1,376:10021408,49281023:0,285084,285084
k1,376:33284474,49281023:23263066
g1,376:33284474,49281023
)
]
g1,376:33284474,49281023
g1,376:33284474,49281023
)
v1,377:5873801,49566107:0,0,0
]
]
g1,377:33284474,4630813
)
]
]
(1,402:5873801,52847613:27410673,506811,0
(1,402:5873801,52847613:27410673,506811,0
k1,402:19386628,52847613:13512827
x1,402:19771648,52847613
k1,402:33284474,52847613:13512826
)
)
]
]
]
!25668
!7
!3
}7
!6
{8
[1,411:4736286,52847613:28548188,48111327,0
[1,411:4736286,4736286:0,0,0
(1,411:4736286,824773:0,0,0
k1,411:4736286,824773:-1071734
)
]
[1,411:4736286,52847613:28548188,48111327,0
h1,411:4736286,4736286:0,0,0
[1,411:5873801,52847613:27410673,51957059,0
[1,411:5873801,1676986:27410673,786432,0
(1,411:5873801,1676986:27410673,0,0
h1,411:5873801,1676986:27410673,0,0
)
]
[1,411:5873801,50881533:27410673,47566147,0
[1,398:5873801,24190975:27410673,20875589,0
(1,398:5873801,3315386:27410673,0,20875589
g1,398:5873801,3315386
[1,398:5873801,3315386:27410673,0,20875589
[1,398:5873801,16883712:27410673,13568326,0
[1,398:5873801,16883712:27410673,13568326,0
(1,395:5873801,10296157:27410673,6980771,6587555
g1,395:5873801,10296157
h1,381:5873801,10296157:0,0,0
$1,394:5873801,10296157
[1,394:5873801,10296157:27410673,6980771,6587555
(1,386:5873801,3315386:27410673,0,6262052
h1,385:5873801,3315386:0,0,0
[1,385:5873801,3315386:19505723,0,6262052
(1,385:5873801,3315386:19505723,0,6262052
[1,385:5873801,3315386:952541,0,786432
(1,385:5873801,3865886:952541,550500,235932
x1,385:6826342,3865886
r1,385:6826342,3865886:0,786432,235932
r1,385:6826342,3865886:0,235932,235932
)
]
g1,385:7211362,3315386
[1,385:7211362,3315386:18168162,0,6262052
(1,385:7211362,9577438:18168162,6262052,0
g1,385:12805401,9577438
g1,385:13062081,9577438
(1,385:13062081,9577438:12060763,6262052,0
(1,385:13062081,9577438:12061474,6262052,0
(1,385:13062081,9577438:12061474,6262052,0
(1,385:13062081,9577438:0,6262052,0
(1,385:13062081,9577438:0,5983494,0
(1,385:13062081,9577438:11524936,5983494,0
f239:13062081,9577438
)
k1,385:13062081,9577438:-11524936
)
)
g1,385:25123555,9577438
)
)
)
g1,385:25379524,9577438
g1,385:25379524,9577438
g1,385:25379524,9577438
)
]
)
]
k1,386:33284474,3315386:7904950
g1,386:33284474,3315386
)
(1,394:5873801,10429406:27410673,0,6454306
h1,393:5873801,10429406:0,0,0
[1,393:5873801,10429406:23887666,0,6454306
(1,393:5873801,10429406:23887666,0,6454306
[1,393:5873801,10429406:1004880,0,786432
(1,393:5873801,10979906:1004880,550500,235932
x1,393:6878681,10979906
r1,393:6878681,10979906:0,786432,235932
r1,393:6878681,10979906:0,235932,235932
)
]
g1,393:7263701,10429406
[1,393:7263701,10429406:22497766,0,6454306
(1,393:7263701,16883712:22497766,6454306,0
g1,393:10060720,16883712
g1,393:10317400,16883712
(1,393:10317400,16883712:19187387,6454306,0
(1,393:10317400,16883712:19188910,6454306,0
(1,393:10317400,16883712:19188910,6454306,0
(1,393:10317400,16883712:0,6454306,0
(1,393:10317400,16883712:0,6441333,0
(1,393:10317400,16883712:19150339,6441333,0
f241:10317400,16883712
)
k1,393:10317400,16883712:-19150339
)
)
g1,393:29506310,16883712
)
)
)
g1,393:29761467,16883712
g1,393:29761467,16883712
g1,393:29761467,16883712
)
]
)
]
k1,394:33284474,10429406:3523007
g1,394:33284474,10429406
)
]
$1,394:33284474,10296157
g1,395:33284474,10296157
g1,395:33284474,10296157
)
]
]
[1,398:5873801,17539072:27410673,0,6651903
(1,396:5873801,23905891:27410673,6366819,285084
h1,396:5873801,23905891:0,0,0
g1,396:5873801,23905891
[1,396:5873801,23905891:27410673,6366819,285084
(1,396:5873801,18204259:27410673,665187,196608
h1,396:5873801,18204259:0,0,0
x1,396:7118075,18204259
k1,396:7388451,18204259:270376
x1,396:8076579,18204259
k1,396:8461617,18204259:385038
r1,396:8461617,18204259:0,861795,196608
k1,396:8461617,18204259:0
x1,396:10222442,18204259
k1,396:10457767,18204259:235325
x1,396:11610688,18204259
x1,396:13854071,18204259
x1,396:14126152,18204259
k1,396:14361477,18204259:235325
x1,396:16508006,18204259
k1,396:16743331,18204259:235325
x1,396:18273572,18204259
k1,396:18508897,18204259:235325
x1,396:18802368,18204259
x1,396:20353570,18204259
x1,396:21589912,18204259
k1,396:21825237,18204259:235325
x1,396:22454103,18204259
k1,396:22689428,18204259:235325
x1,396:23485992,18204259
x1,396:23695614,18204259
k1,396:23930939,18204259:235325
x1,396:25440219,18204259
x1,396:25943312,18204259
k1,396:26278434,18204259:335122
x1,396:27396642,18204259
k1,396:27631967,18204259:235325
x1,396:28931623,18204259
k1,396:29166948,18204259:235325
x1,396:32441245,18204259
k1,396:32676570,18204259:235325
x1,396:33284474,18204259
k1,396:33284474,18204259:0
)
(1,396:5873801,19154531:27410673,546132,152916
x1,396:6921911,19154531
k1,396:7168968,19154531:247057
x1,396:9810206,19154531
k1,396:10057262,19154531:247056
x1,396:11822279,19154531
k1,396:12069336,19154531:247057
x1,396:14920196,19154531
k1,396:15167253,19154531:247057
x1,396:16697494,19154531
k1,396:16944551,19154531:247057
x1,396:17699191,19154531
k1,396:17946247,19154531:247056
x1,396:18365491,19154531
x1,396:20188775,19154531
k1,396:20435832,19154531:247057
x1,396:21571983,19154531
x1,396:23316893,19154531
k1,396:23655925,19154531:339032
x1,396:24955581,19154531
k1,396:25202638,19154531:247057
x1,396:27843876,19154531
k1,396:28090933,19154531:247057
x1,396:29558287,19154531
k1,396:29805344,19154531:247057
x1,396:30312629,19154531
k1,396:30559685,19154531:247056
x1,396:31188551,19154531
k1,396:31435608,19154531:247057
x1,396:33284474,19154531
k1,396:33284474,19154531:0
)
(1,396:5873801,20104803:27410673,589824,196608
x1,396:6505276,20104803
k1,396:6762390,20104803:257114
x1,396:8465195,20104803
x1,396:9270485,20104803
k1,396:9527599,20104803:257114
x1,396:9963099,20104803
x1,396:11030460,20104803
x1,396:11444570,20104803
x1,396:12646165,20104803
k1,396:12989708,20104803:343543
x1,396:14339759,20104803
k1,396:14596873,20104803:257114
x1,396:16034023,20104803
k1,396:16291137,20104803:257114
x1,396:19034787,20104803
k1,396:19291901,20104803:257114
x1,396:20816152,20104803
k1,396:21073267,20104803:257115
x1,396:21600222,20104803
k1,396:21857336,20104803:257114
x1,396:24892771,20104803
k1,396:25149885,20104803:257114
x1,396:25851040,20104803
k1,396:26108154,20104803:257114
x1,396:26935604,20104803
k1,396:27192718,20104803:257114
x1,396:30154118,20104803
k1,396:30497661,20104803:343543
x1,396:31677309,20104803
k1,396:31934423,20104803:257114
x1,396:33284474,20104803
k1,396:33284474,20104803:0
)
(1,396:5873801,21055075:27410673,546132,152916
x1,396:6310157,21055075
x1,396:10106026,21055075
k1,396:10377730,21055075:271704
x1,396:12891141,21055075
k1,396:13162845,21055075:271704
x1,396:13795561,21055075
k1,396:14067266,21055075:271705
x1,396:15245427,21055075
k1,396:15517131,21055075:271704
x1,396:16149847,21055075
k1,396:16421551,21055075:271704
x1,396:17512441,21055075
k1,396:17784145,21055075:271704
x1,396:21274992,21055075
x1,396:22087042,21055075
k1,396:22362502,21055075:275460
x1,396:23627934,21055075
k1,396:23899639,21055075:271705
x1,396:24990529,21055075
k1,396:25262233,21055075:271704
x1,396:26702208,21055075
x1,396:28666237,21055075
x1,396:28993932,21055075
k1,396:29265636,21055075:271704
x1,396:33284474,21055075
k1,396:33284474,21055075:0
)
(1,396:5873801,22005347:27410673,589824,196608
x1,396:8688297,22005347
k1,396:9000211,22005347:311914
x1,396:11290803,22005347
k1,396:11602661,22005347:311858
x1,396:12235377,22005347
k1,396:12547290,22005347:311913
x1,396:13638180,22005347
k1,396:13950094,22005347:311914
x1,396:16699136,22005347
k1,396:17011050,22005347:311914
x1,396:18848109,22005347
k1,396:19160022,22005347:311913
x1,396:19792738,22005347
k1,396:20104652,22005347:311914
x1,396:21195542,22005347
k1,396:21507455,22005347:311913
x1,396:23213607,22005347
k1,396:23525521,22005347:311914
x1,396:27016368,22005347
x1,396:27518605,22005347
k1,396:28026546,22005347:507941
x1,396:29379250,22005347
k1,396:29691163,22005347:311913
x1,396:31925306,22005347
k1,396:32237220,22005347:311914
x1,396:33284474,22005347
k1,396:33284474,22005347:0
)
(1,396:5873801,22955619:27410673,546132,152916
x1,396:7974213,22955619
x1,396:9000933,22955619
k1,396:9252455,22955619:251522
x1,396:12589638,22955619
k1,396:12841161,22955619:251523
x1,396:13742536,22955619
k1,396:13994058,22955619:251522
x1,396:16572142,22955619
k1,396:16823664,22955619:251522
x1,396:17200984,22955619
k1,396:17452507,22955619:251523
x1,396:18668315,22955619
k1,396:18919837,22955619:251522
x1,396:21497921,22955619
k1,396:21749443,22955619:251522
x1,396:22336385,22955619
k1,396:22588939,22955619:252554
x1,396:24517461,22955619
k1,396:24768984,22955619:251523
x1,396:25397850,22955619
k1,396:25649372,22955619:251522
x1,396:26697482,22955619
k1,396:26949004,22955619:251522
x1,396:28961376,22955619
k1,396:29213930,22955619:252554
x1,396:30262040,22955619
k1,396:30513563,22955619:251523
x1,396:32425048,22955619
k1,396:32676570,22955619:251522
x1,396:33284474,22955619
k1,396:33284474,22955619:0
)
(1,396:5873801,23905891:27410673,546132,285084
x1,396:6402220,23905891
x1,396:7450330,23905891
g1,396:7707010,23905891
x1,396:8092030,23905891
g1,396:8348710,23905891
x1,396:9589330,23905891
g1,396:9846010,23905891
x1,396:10402150,23905891
x1,396:11450260,23905891
g1,396:11706940,23905891
x1,396:12091960,23905891
g1,396:12348640,23905891
x1,396:13375360,23905891
g1,396:13632040,23905891
x1,396:14744320,23905891
x1,396:16541080,23905891
g1,396:16797760,23905891
x1,396:17439460,23905891
g1,396:17696140,23905891
x1,396:19492900,23905891
g1,396:19749580,23905891
x1,396:20990200,23905891
g1,396:21246880,23905891
x1,396:22872520,23905891
g1,396:23129200,23905891
x1,396:24502438,23905891
x1,396:26128078,23905891
x1,396:27069238,23905891
x1,396:27218968,23905891
r1,396:27218968,23905891:0,285084,285084
k1,396:33284474,23905891:6065506
g1,396:33284474,23905891
)
]
g1,396:33284474,23905891
g1,396:33284474,23905891
)
v1,398:5873801,24190975:0,0,0
]
]
g1,398:33284474,3315386
)
]
(1,404:5873801,26288127:27410673,655359,183500
(1,404:5873801,26288127:2418275,608173,0
g1,404:5873801,26288127
x1,404:7230394,26288127
g1,404:8292076,26288127
)
x1,404:12437770,26288127
g1,404:12791664,26288127
x1,404:14426239,26288127
x1,404:17627669,26288127
x1,404:18011053,26288127
k1,404:33284474,26288127:15302086
g1,404:33284474,26288127
)
(1,407:5873801,27746303:27410673,546132,152916
x1,407:7198784,27746303
k1,406:7483339,27746303:284555
x1,406:10472377,27746303
k1,406:10756931,27746303:284554
x1,406:11520554,27746303
x1,406:11956910,27746303
x1,406:12632834,27746303
x1,406:12851012,27746303
x1,406:14290987,27746303
x1,406:14884859,27746303
k1,406:15169414,27746303:284555
x1,406:15736677,27746303
x1,406:16718906,27746303
k1,406:17003461,27746303:284555
x1,406:18181622,27746303
x1,406:20494309,27746303
k1,406:20778864,27746303:284555
x1,406:21477033,27746303
k1,406:21761587,27746303:284554
x1,406:24772443,27746303
k1,406:25056998,27746303:284555
x1,406:26300334,27746303
x1,406:26714872,27746303
x1,406:27348016,27746303
x1,406:28181456,27746303
x1,406:28574176,27746303
x1,406:28581876,27746303
k1,406:28866431,27746303:284555
x1,406:29520965,27746303
k1,406:29805520,27746303:284555
x1,406:32041705,27746303
k1,406:32333228,27746303:291523
x1,406:33151257,27746303
x1,406:33413071,27746303
k1,407:33284474,27746303:0
)
(1,407:5873801,28696575:27410673,546132,152916
x1,407:6986081,28696575
x1,407:7499441,28696575
x1,407:8911181,28696575
x1,407:9574271,28696575
k1,406:9831479,28696575:257208
x1,406:10473179,28696575
k1,406:10730388,28696575:257209
x1,406:11446817,28696575
x1,406:11964455,28696575
x1,406:12948395,28696575
x1,406:13932335,28696575
k1,406:14189543,28696575:257208
x1,406:14531783,28696575
k1,406:14788992,28696575:257209
x1,406:15291521,28696575
x1,406:15911831,28696575
x1,406:16938551,28696575
x1,406:18264731,28696575
x1,406:19462571,28696575
k1,406:19806396,28696575:343825
x1,406:21175356,28696575
k1,406:21432564,28696575:257208
x1,406:22459284,28696575
x1,406:22865694,28696575
x1,406:24127704,28696575
x1,406:25368324,28696575
k1,406:25625665,28696575:257341
x1,406:27721885,28696575
x1,406:28106905,28696575
x1,406:28256635,28696575
k1,406:28513976,28696575:257341
x1,406:30096836,28696575
k1,406:30354044,28696575:257208
x1,406:33284474,28696575
k1,406:33284474,28696575:0
)
(1,407:5873801,29646847:27410673,546132,152916
x1,407:6413343,29646847
x1,407:7788292,29646847
x1,407:8072351,29646847
x1,407:9119605,29646847
k1,406:9423882,29646847:304277
$1,406:9423882,29646847
x1,406:10423222,29646847
k1,406:10630388,29646847:207166
x1,406:11242059,29646847
k1,406:11449225,29646847:207166
x1,406:12841285,29646847
$1,406:12841285,29646847
k1,406:13145562,29646847:304277
x1,406:13952820,29646847
k1,406:14257097,29646847:304277
x1,406:14824360,29646847
x1,406:15505503,29646847
k1,406:15809780,29646847:304277
x1,406:18253373,29646847
k1,406:18557649,29646847:304276
x1,406:19495814,29646847
k1,406:19800091,29646847:304277
x1,406:20236447,29646847
x1,406:20912371,29646847
x1,406:22505070,29646847
x1,406:23552324,29646847
k1,406:23856601,29646847:304277
x1,406:24249321,29646847
k1,406:24553598,29646847:304277
x1,406:26058747,29646847
x1,406:27236908,29646847
k1,406:27541185,29646847:304277
x1,406:27933905,29646847
k1,406:28238181,29646847:304276
x1,406:29660701,29646847
k1,406:29964978,29646847:304277
x1,406:31147503,29646847
x1,406:31365681,29646847
x1,406:32282028,29646847
k1,406:32586305,29646847:304277
x1,406:33284474,29646847
k1,406:33284474,29646847:0
)
(1,407:5873801,30597119:27410673,546132,152916
x1,407:6707241,30597119
k1,406:7032442,30597119:325201
x1,406:8210603,30597119
x1,406:8646959,30597119
x1,406:9585552,30597119
x1,406:11025526,30597119
k1,406:11350726,30597119:325200
x1,406:12005260,30597119
k1,406:12330461,30597119:325201
x1,406:13421351,30597119
k1,406:13746552,30597119:325201
x1,406:14182908,30597119
x1,406:14597874,30597119
x1,406:16081484,30597119
k1,406:16406684,30597119:325200
x1,406:17170307,30597119
x1,406:17606663,30597119
x1,406:18282587,30597119
x1,406:18500765,30597119
x1,406:19940740,30597119
x1,406:20442977,30597119
k1,406:20990779,30597119:547802
x1,406:22343483,30597119
k1,406:22668684,30597119:325201
x1,406:23541396,30597119
x1,406:23890481,30597119
x1,406:24305019,30597119
x1,406:25091315,30597119
x1,406:25375374,30597119
k1,406:25700574,30597119:325200
x1,406:27227819,30597119
k1,406:27553020,30597119:325201
x1,406:28731181,30597119
k1,406:29056382,30597119:325201
x1,406:29492738,30597119
x1,406:29863213,30597119
k1,406:30188413,30597119:325200
x1,406:32130197,30597119
k1,406:32455398,30597119:325201
x1,406:33284474,30597119
k1,406:33284474,30597119:0
)
(1,407:5873801,31547391:27410673,589824,196608
x1,407:9369839,31547391
g1,406:9626519,31547391
x1,406:9925979,31547391
x1,406:10428508,31547391
x1,406:11177158,31547391
x1,406:12653068,31547391
g1,406:12909748,31547391
x1,406:13551448,31547391
g1,406:13808128,31547391
x1,406:14620948,31547391
x1,406:14834848,31547391
g1,406:15091528,31547391
x1,406:16631608,31547391
x1,406:17144968,31547391
k1,407:33284474,31547391:16288894
g1,407:33284474,31547391
)
(1,409:5873801,32497663:27410673,546132,152916
h1,408:5873801,32497663:1155060,0,0
x1,408:8373607,32497663
k1,408:8630466,32497663:256859
x1,408:10044618,32497663
k1,408:10301477,32497663:256859
x1,408:11472707,32497663
k1,408:11729566,32497663:256859
x1,408:12163355,32497663
x1,408:12531776,32497663
k1,408:12788634,32497663:256858
x1,408:16870589,32497663
k1,408:17127448,32497663:256859
x1,408:19040457,32497663
k1,408:19297316,32497663:256859
x1,408:20121515,32497663
k1,408:20378374,32497663:256859
x1,408:21462846,32497663
k1,408:21719705,32497663:256859
x1,408:22023357,32497663
x1,408:22565893,32497663
x1,408:22934913,32497663
k1,408:23191772,32497663:256859
x1,408:23625561,32497663
x1,408:25867951,32497663
k1,408:26124809,32497663:256858
x1,408:29170007,32497663
k1,408:29426866,32497663:256859
x1,408:30554717,32497663
x1,408:32376931,32497663
k1,408:32633790,32497663:256859
x1,408:33284474,32497663
k1,408:33284474,32497663:0
)
(1,409:5873801,33447935:27410673,546132,152916
x1,409:8001331,33447935
k1,408:8230065,33447935:228734
x1,408:9026629,33447935
x1,408:9236251,33447935
k1,408:9569175,33447935:332924
x1,408:10134887,33447935
k1,408:10363593,33447935:228706
x1,408:12757477,33447935
k1,408:12986211,33447935:228734
x1,408:13594115,33447935
k1,408:13822848,33447935:228733
x1,408:15164429,33447935
x1,408:15541321,33447935
k1,408:15770055,33447935:228734
x1,408:16985863,33447935
k1,408:17214597,33447935:228734
x1,408:19017346,33447935
k1,408:19246079,33447935:228733
x1,408:20675701,33447935
x1,408:21492799,33447935
k1,408:21721533,33447935:228734
x1,408:22266550,33447935
x1,408:23209421,33447935
k1,408:23438155,33447935:228734
x1,408:24532382,33447935
x1,408:25475253,33447935
k1,408:25703986,33447935:228733
x1,408:26374777,33447935
k1,408:26603511,33447935:228734
x1,408:27651621,33447935
k1,408:27880355,33447935:228734
x1,408:30752177,33447935
k1,408:30980910,33447935:228733
x1,408:31609776,33447935
k1,408:31838510,33447935:228734
x1,408:32886620,33447935
x1,408:33284474,33447935
k1,408:33284474,33447935:0
)
(1,409:5873801,34398207:27410673,589824,196608
x1,409:7466929,34398207
k1,408:7802454,34398207:335525
x1,408:8829602,34398207
k1,408:9066135,34398207:236533
x1,408:10495757,34398207
x1,408:11312855,34398207
k1,408:11549389,34398207:236534
x1,408:12262104,34398207
x1,408:15176278,34398207
k1,408:15412812,34398207:236534
x1,408:17890545,34398207
k1,408:18133794,34398207:243249
x1,408:19783386,34398207
k1,408:20019919,34398207:236533
x1,408:20564936,34398207
x1,408:21507807,34398207
k1,408:21744341,34398207:236534
x1,408:24825785,34398207
k1,408:25062319,34398207:236534
x1,408:28185688,34398207
k1,408:28422221,34398207:236533
x1,408:29952462,34398207
k1,408:30188996,34398207:236534
x1,408:31760748,34398207
x1,408:33282115,34398207
k1,408:33284474,34398207:0
)
(1,409:5873801,35348479:27410673,546132,152916
x1,409:9695948,35348479
k1,408:10007671,35348479:236903
x1,408:11521142,35348479
x1,408:11877927,35348479
k1,408:12114829,35348479:236902
x1,408:14315861,35348479
x1,408:14461313,35348479
k1,408:14796961,35348479:335648
x1,408:15886995,35348479
x1,408:16242925,35348479
k1,408:16479828,35348479:236903
x1,408:17087732,35348479
k1,408:17324634,35348479:236902
x1,408:19005802,35348479
k1,408:19242705,35348479:236903
x1,408:20148272,35348479
k1,408:20385175,35348479:236903
x1,408:23508544,35348479
k1,408:23745446,35348479:236902
x1,408:26826890,35348479
k1,408:27063793,35348479:236903
x1,408:28419914,35348479
k1,408:28656817,35348479:236903
x1,408:29201834,35348479
x1,408:30144705,35348479
k1,408:30381607,35348479:236902
x1,408:31475834,35348479
x1,408:32418705,35348479
k1,408:32655608,35348479:236903
x1,408:33284474,35348479
k1,408:33284474,35348479:0
)
(1,409:5873801,36298751:27410673,546132,152916
x1,409:6402220,36298751
x1,408:7450330,36298751
k1,408:7707501,36298751:257171
x1,408:8092521,36298751
k1,408:8349691,36298751:257170
x1,408:9590311,36298751
k1,408:9847482,36298751:257171
x1,408:11323392,36298751
k1,408:11580562,36298751:257170
x1,408:12136702,36298751
x1,408:13099252,36298751
k1,408:13356423,36298751:257171
x1,408:16778823,36298751
k1,408:17035993,36298751:257170
x1,408:17720473,36298751
k1,408:17977644,36298751:257171
x1,408:20501664,36298751
x1,408:20779734,36298751
k1,408:21036905,36298751:257171
x1,408:22234745,36298751
x1,408:23843273,36298751
k1,408:24100688,36298751:257415
x1,408:25180747,36298751
k1,408:25437917,36298751:257170
x1,408:26036837,36298751
k1,408:26380059,36298751:343222
x1,408:26765079,36298751
k1,408:27022249,36298751:257170
x1,408:27578389,36298751
x1,408:28883179,36298751
k1,408:29140350,36298751:257171
x1,408:31198068,36298751
k1,408:31455361,36298751:257293
x1,408:32535420,36298751
k1,408:32792590,36298751:257170
x1,408:33391510,36298751
k1,408:33284474,36298751:0
)
(1,409:5873801,37249023:27410673,546132,152916
x1,409:6231870,37249023
k1,408:6480601,37249023:248731
x1,408:8497165,37249023
k1,408:8836756,37249023:339591
x1,408:10136412,37249023
k1,408:10385143,37249023:248731
x1,408:13655247,37249023
k1,408:13903979,37249023:248732
x1,408:15224598,37249023
k1,408:15473329,37249023:248731
x1,408:16902951,37249023
x1,408:17720049,37249023
k1,408:17968780,37249023:248731
x1,408:18513797,37249023
x1,408:19456668,37249023
k1,408:19705400,37249023:248732
x1,408:22853923,37249023
k1,408:23102654,37249023:248731
x1,408:23731520,37249023
x1,408:24380921,37249023
k1,408:24629653,37249023:248732
x1,408:24923124,37249023
x1,408:25446751,37249023
x1,408:25802681,37249023
k1,408:26051412,37249023:248731
x1,408:28445296,37249023
k1,408:28695617,37249023:250321
x1,408:29743727,37249023
x1,408:30141581,37249023
k1,408:30390313,37249023:248732
x1,408:32239179,37249023
k1,408:32487910,37249023:248731
x1,408:33284474,37249023
k1,408:33284474,37249023:0
)
(1,409:5873801,38199295:27410673,546132,152916
x1,409:6167272,38199295
x1,408:6690899,38199295
x1,408:7046829,38199295
k1,408:7298652,38199295:251823
x1,408:8864395,38199295
k1,408:9205017,38199295:340622
x1,408:9896502,38199295
k1,408:10148325,38199295:251823
x1,408:12249720,38199295
k1,408:12501544,38199295:251824
x1,408:13088486,38199295
k1,408:13341280,38199295:252794
x1,408:13886297,38199295
x1,408:14200302,38199295
k1,408:14452126,38199295:251824
x1,408:15667934,38199295
k1,408:15919757,38199295:251823
x1,408:16978215,38199295
k1,408:17230034,38199295:251819
x1,408:17607354,38199295
k1,408:17859178,38199295:251824
x1,408:19074986,38199295
k1,408:19326809,38199295:251823
x1,408:20385267,38199295
k1,408:20637086,38199295:251819
x1,408:21224028,38199295
k1,408:21477470,38199295:253442
x1,408:22106336,38199295
k1,408:22358159,38199295:251823
x1,408:24459554,38199295
k1,408:24711378,38199295:251824
x1,408:25298320,38199295
k1,408:25551115,38199295:252795
x1,408:26096132,38199295
x1,408:26410137,38199295
k1,408:26661960,38199295:251823
x1,408:27877768,38199295
k1,408:28129592,38199295:251824
x1,408:29188050,38199295
k1,408:29439868,38199295:251818
x1,408:29817188,38199295
k1,408:30069012,38199295:251824
x1,408:31284820,38199295
k1,408:31536643,38199295:251823
x1,408:32595101,38199295
k1,408:32846920,38199295:251819
x1,408:33433862,38199295
k1,408:33284474,38199295:0
)
(1,409:5873801,39149567:27410673,546132,152916
x1,409:7136240,39149567
x1,408:7546500,39149567
k1,408:7803068,39149567:256568
x1,408:8428961,39149567
k1,408:8685529,39149567:256568
x1,408:10416446,39149567
k1,408:10673014,39149567:256568
x1,408:12032712,39149567
k1,408:12289280,39149567:256568
x1,408:13685531,39149567
k1,408:13942098,39149567:256567
x1,408:16363655,39149567
x1,408:17943302,39149567
k1,408:18199870,39149567:256568
x1,408:18890510,39149567
k1,408:19147078,39149567:256568
x1,408:19535563,39149567
k1,408:19792131,39149567:256568
x1,408:22338867,39149567
x1,408:22619632,39149567
k1,408:22876200,39149567:256568
x1,408:24084820,39149567
x1,408:25401545,39149567
k1,408:25658150,39149567:256605
x1,408:26747929,39149567
k1,408:27004497,39149567:256568
x1,408:27608807,39149567
k1,408:27950991,39149567:342184
x1,408:28339476,39149567
k1,408:28596044,39149567:256568
x1,408:30365809,39149567
k1,408:30622399,39149567:256590
x1,408:31712178,39149567
k1,408:31968746,39149567:256568
x1,408:32573056,39149567
k1,408:32915240,39149567:342184
x1,408:33303725,39149567
k1,408:33284474,39149567:0
)
(1,409:5873801,40099839:27410673,546132,152916
x1,409:7617257,40099839
k1,408:7873810,40099839:256553
x1,408:8947388,40099839
k1,408:9203908,40099839:256520
x1,408:9799235,40099839
k1,408:10141396,40099839:342161
x1,408:10524106,40099839
k1,408:10780627,40099839:256521
x1,408:12613382,40099839
k1,408:12869902,40099839:256520
x1,408:14103078,40099839
k1,408:14359599,40099839:256521
x1,408:15433177,40099839
k1,408:15689698,40099839:256521
x1,408:16285025,40099839
k1,408:16627185,40099839:342160
x1,408:17009895,40099839
k1,408:17266416,40099839:256521
x1,408:19311788,40099839
k1,408:19653975,40099839:342187
x1,408:20972198,40099839
k1,408:21228719,40099839:256521
x1,408:23142268,40099839
k1,408:23398789,40099839:256521
x1,408:24929629,40099839
x1,408:25333472,40099839
k1,408:25589993,40099839:256521
x1,408:26104526,40099839
k1,408:26361047,40099839:256521
x1,408:27470906,40099839
x1,408:28427552,40099839
k1,408:28684072,40099839:256520
x1,408:29321922,40099839
k1,408:29578443,40099839:256521
x1,408:30131246,40099839
x1,408:31172683,40099839
k1,408:31429204,40099839:256521
x1,408:31811914,40099839
k1,408:32068435,40099839:256521
x1,408:32621238,40099839
x1,408:33284474,40099839
k1,408:33284474,40099839:0
)
(1,409:5873801,41050111:27410673,546132,152916
x1,409:9563148,41050111
k1,408:9793835,41050111:230687
x1,408:10213079,41050111
x1,408:10589971,41050111
k1,408:10820659,41050111:230688
x1,408:11868769,41050111
k1,408:12099456,41050111:230687
x1,408:12434851,41050111
x1,408:14090437,41050111
k1,408:14321124,41050111:230687
x1,408:16081949,41050111
k1,408:16312637,41050111:230688
x1,408:16941503,41050111
k1,408:17172190,41050111:230687
x1,408:17717207,41050111
x1,408:18743072,41050111
k1,408:18973759,41050111:230687
x1,408:19560701,41050111
k1,408:19894277,41050111:333576
x1,408:21591948,41050111
k1,408:21822635,41050111:230687
x1,408:24656724,41050111
x1,408:24802176,41050111
k1,408:25038062,41050111:235886
x1,408:25478268,41050111
k1,408:25708955,41050111:230687
x1,408:26757065,41050111
k1,408:26987753,41050111:230688
x1,408:30341706,41050111
x1,408:30613787,41050111
k1,408:30844474,41050111:230687
x1,408:31179869,41050111
x1,408:31955043,41050111
x1,408:33284474,41050111
k1,408:33284474,41050111:0
)
(1,409:5873801,42000383:27410673,546132,152916
x1,409:6975461,42000383
k1,408:7254174,42000383:278713
x1,408:7646894,42000383
k1,408:7925630,42000383:278736
x1,408:8580164,42000383
k1,408:8858899,42000383:278735
x1,408:9426162,42000383
x1,408:10496517,42000383
k1,408:10775253,42000383:278736
x1,408:11386151,42000383
k1,408:11670400,42000383:284249
x1,408:13857565,42000383
k1,408:14136301,42000383:278736
x1,408:14529021,42000383
k1,408:14807756,42000383:278735
x1,408:16029553,42000383
k1,408:16308289,42000383:278736
x1,408:16744645,42000383
x1,408:17115120,42000383
k1,408:17393855,42000383:278735
x1,408:18532744,42000383
x1,408:19514973,42000383
k1,408:19793709,42000383:278736
x1,408:20448243,42000383
k1,408:20726978,42000383:278735
x1,408:21294241,42000383
x1,408:22364596,42000383
k1,408:22643332,42000383:278736
x1,408:23036052,42000383
k1,408:23314787,42000383:278735
x1,408:24017320,42000383
k1,408:24296056,42000383:278736
x1,408:27791267,42000383
k1,408:28070002,42000383:278735
x1,408:28724536,42000383
k1,408:29003272,42000383:278736
x1,408:30894736,42000383
x1,408:31701567,42000383
k1,408:31980302,42000383:278735
x1,408:32373022,42000383
k1,408:32651758,42000383:278736
x1,408:33284474,42000383
k1,408:33284474,42000383:0
)
(1,409:5873801,42950655:27410673,546132,152916
x1,409:8016528,42950655
k1,408:8272656,42950655:256128
x1,408:9074910,42950655
x1,408:9286029,42950655
k1,408:9628085,42950655:342056
x1,408:13179111,42950655
k1,408:13435349,42950655:256238
x1,408:15551754,42950655
k1,408:15807882,42950655:256128
x1,408:16187897,42950655
k1,408:16444025,42950655:256128
x1,408:17626292,42950655
k1,408:17882420,42950655:256128
x1,408:18304659,42950655
x1,408:18663840,42950655
k1,408:18919968,42950655:256128
x1,408:20022011,42950655
x1,408:20971770,42950655
k1,408:21227898,42950655:256128
x1,408:21861256,42950655
k1,408:22117384,42950655:256128
x1,408:22666294,42950655
x1,408:23699944,42950655
k1,408:23956072,42950655:256128
x1,408:24336087,42950655
k1,408:24592215,42950655:256128
x1,408:25272019,42950655
k1,408:25528147,42950655:256128
x1,408:28910278,42950655
k1,408:29166406,42950655:256128
x1,408:29799764,42950655
k1,408:30055892,42950655:256128
x1,408:31886162,42950655
x1,408:32667582,42950655
k1,408:32923710,42950655:256128
x1,408:33303725,42950655
k1,408:33284474,42950655:0
)
(1,409:5873801,43900927:27410673,589824,196608
x1,409:6487288,43900927
k1,408:6743545,43900927:256257
x1,408:8890613,43900927
k1,408:9146869,43900927:256256
x1,408:9950748,43900927
x1,408:10162295,43900927
k1,408:10504394,43900927:342099
x1,408:11075301,43900927
x1,408:11350077,43900927
k1,408:11606333,43900927:256256
x1,408:12664068,43900927
k1,408:12920325,43900927:256257
x1,408:13343419,43900927
x1,408:16157230,43900927
k1,408:16413486,43900927:256256
x1,408:17026973,43900927
k1,408:17283230,43900927:256257
x1,408:18340965,43900927
x1,408:18742669,43900927
k1,408:18998926,43900927:256257
x1,408:20606684,43900927
k1,408:20863025,43900927:256341
x1,408:21243810,43900927
k1,408:21500066,43900927:256256
x1,408:22600110,43900927
x1,408:23763384,43900927
k1,408:24019641,43900927:256257
x1,408:26008184,43900927
k1,408:26264440,43900927:256256
x1,408:27956816,43900927
k1,408:28213072,43900927:256256
x1,408:28725016,43900927
k1,408:28981273,43900927:256257
x1,408:30085549,43900927
x1,408:31037275,43900927
k1,408:31293531,43900927:256256
x1,408:31970482,43900927
k1,408:32226739,43900927:256257
x1,408:33284474,43900927
k1,408:33284474,43900927:0
)
(1,409:5873801,44851199:27410673,546132,152916
x1,409:6963835,44851199
x1,408:7864782,44851199
k1,408:8091172,44851199:226390
x1,408:8699076,44851199
k1,408:8925467,44851199:226391
x1,408:9302787,44851199
k1,408:9529177,44851199:226390
x1,408:10954607,44851199
x1,408:13369024,44851199
k1,408:13595415,44851199:226391
x1,408:16194729,44851199
k1,408:16421119,44851199:226390
x1,408:17091910,44851199
k1,408:17318300,44851199:226390
x1,408:19917613,44851199
k1,408:20144004,44851199:226391
x1,408:21192114,44851199
k1,408:21418504,44851199:226390
x1,408:21837748,44851199
x1,408:24626149,44851199
k1,408:24852539,44851199:226390
x1,408:25460443,44851199
k1,408:25686834,44851199:226391
x1,408:26734944,44851199
k1,408:26961334,44851199:226390
x1,408:28554462,44851199
k1,408:28886606,44851199:332144
x1,408:30186262,44851199
k1,408:30412652,44851199:226390
x1,408:33284474,44851199
k1,408:33284474,44851199:0
)
(1,409:5873801,45801471:27410673,546132,152916
x1,409:6393510,45801471
k1,408:6650547,45801471:257037
x1,408:9420895,45801471
k1,408:9677932,45801471:257037
x1,408:10365150,45801471
k1,408:10622187,45801471:257037
x1,408:12082525,45801471
x1,408:12490646,45801471
k1,408:12747683,45801471:257037
x1,408:13821461,45801471
k1,408:14078498,45801471:257037
x1,408:15195228,45801471
k1,408:15452264,45801471:257036
x1,408:16139482,45801471
k1,408:16396519,45801471:257037
x1,408:19274246,45801471
k1,408:19531283,45801471:257037
x1,408:20605061,45801471
k1,408:20862098,45801471:257037
x1,408:22494242,45801471
k1,408:22837553,45801471:343311
x1,408:24813305,45801471
k1,408:25070431,45801471:257126
x1,408:26144209,45801471
k1,408:26401246,45801471:257037
x1,408:27865880,45801471
x1,408:28703513,45801471
k1,408:28960550,45801471:257037
x1,408:29991377,45801471
k1,408:30248414,45801471:257037
x1,408:31369438,45801471
x1,408:32335924,45801471
k1,408:32592961,45801471:257037
x1,408:33284474,45801471
k1,408:33284474,45801471:0
)
(1,409:5873801,46751743:27410673,546132,152916
x1,409:6946509,46751743
k1,408:7202992,46751743:256483
x1,408:8590940,46751743
k1,408:8847424,46751743:256484
x1,408:10091765,46751743
x1,408:12172755,46751743
k1,408:12429238,46751743:256483
x1,408:13244496,46751743
k1,408:13500979,46751743:256483
x1,408:14573687,46751743
k1,408:14830171,46751743:256484
x1,408:15924334,46751743
k1,408:16180817,46751743:256483
x1,408:17425158,46751743
k1,408:17681641,46751743:256483
x1,408:19011799,46751743
x1,408:19290767,46751743
k1,408:19547251,46751743:256484
x1,408:21220675,46751743
k1,408:21477158,46751743:256483
x1,408:23073348,46751743
k1,408:23329831,46751743:256483
x1,408:23952002,46751743
k1,408:24208486,46751743:256484
x1,408:25281194,46751743
k1,408:25537677,46751743:256483
x1,408:26867835,46751743
k1,408:27124318,46751743:256483
x1,408:28007956,46751743
k1,408:28264440,46751743:256484
x1,408:29337148,46751743
k1,408:29593631,46751743:256483
x1,408:33026297,46751743
x1,408:33305265,46751743
k1,408:33284474,46751743:0
)
(1,409:5873801,47702015:27410673,546132,152916
x1,409:7802494,47702015
k1,408:8058262,47702015:255768
x1,408:8756431,47702015
k1,408:9012198,47702015:255767
x1,408:10059452,47702015
x1,408:10452600,47702015
x1,408:10780295,47702015
k1,408:11036063,47702015:255768
x1,408:12000410,47702015
k1,408:12256177,47702015:255767
x1,408:14176143,47702015
k1,408:14432093,47702015:255950
x1,408:15522983,47702015
k1,408:15778751,47702015:255768
x1,408:16913277,47702015
k1,408:17169043,47702015:255766
x1,408:19398822,47702015
x1,408:20995457,47702015
k1,408:21337393,47702015:341936
x1,408:22869003,47702015
k1,408:23124770,47702015:255767
x1,408:23652761,47702015
k1,408:23908529,47702015:255768
x1,408:27491012,47702015
k1,408:27746779,47702015:255767
x1,408:28449312,47702015
k1,408:28705080,47702015:255768
x1,408:29795970,47702015
k1,408:30051737,47702015:255767
x1,408:31060741,47702015
k1,408:31316509,47702015:255768
x1,408:33284474,47702015
k1,408:33284474,47702015:0
)
(1,409:5873801,48652287:27410673,546132,152916
x1,409:8944721,48652287
k1,408:9200526,48652287:255805
x1,408:10266818,48652287
k1,408:10522623,48652287:255805
x1,408:13209678,48652287
k1,408:13465483,48652287:255805
x1,408:15171549,48652287
k1,408:15427529,48652287:255980
x1,408:16962989,48652287
x1,408:17368116,48652287
k1,408:17623921,48652287:255805
x1,408:18140006,48652287
k1,408:18395811,48652287:255805
x1,408:19718013,48652287
x1,408:20101814,48652287
x1,408:20848154,48652287
k1,408:21103958,48652287:255804
x1,408:22020969,48652287
k1,408:22276774,48652287:255805
x1,408:22660639,48652287
k1,408:22916444,48652287:255805
x1,408:25198308,48652287
x1,408:26243210,48652287
k1,408:26499015,48652287:255805
x1,408:29356678,48652287
k1,408:29612483,48652287:255805
x1,408:30230932,48652287
k1,408:30486737,48652287:255805
x1,408:32022197,48652287
k1,408:32278002,48652287:255805
x1,408:33433862,48652287
k1,408:33284474,48652287:0
)
(1,409:5873801,49602559:27410673,546132,152916
x1,409:6376626,49602559
k1,408:6608559,49602559:231933
x1,408:6985879,49602559
k1,408:7217811,49602559:231932
x1,408:7553206,49602559
x1,408:9208792,49602559
k1,408:9440725,49602559:231933
x1,408:9948010,49602559
k1,408:10179943,49602559:231933
x1,408:11940768,49602559
k1,408:12172700,49602559:231932
x1,408:12591944,49602559
x1,408:13242200,49602559
x1,408:13765827,49602559
x1,408:14834471,49602559
k1,408:15066404,49602559:231933
x1,408:15359875,49602559
x1,408:15883502,49602559
x1,408:16239432,49602559
k1,408:16471365,49602559:231933
x1,408:17827486,49602559
k1,408:18059418,49602559:231932
x1,408:20155638,49602559
k1,408:20387571,49602559:231933
x1,408:21607571,49602559
k1,408:21839504,49602559:231933
x1,408:23348784,49602559
k1,408:23580716,49602559:231932
x1,408:24716867,49602559
k1,408:24953749,49602559:236882
x1,408:26001859,49602559
k1,408:26233792,49602559:231933
x1,408:27407675,49602559
x1,408:28476320,49602559
k1,408:28708253,49602559:231933
x1,408:29215538,49602559
k1,408:29447470,49602559:231932
x1,408:31019635,49602559
x1,408:32381750,49602559
k1,408:32613683,49602559:231933
x1,408:33284474,49602559
k1,408:33284474,49602559:0
)
(1,409:5873801,50552831:27410673,546132,152916
x1,409:6925119,50552831
k1,408:7182561,50552831:257442
x1,408:8322189,50552831
x1,408:9773736,50552831
k1,408:10118262,50552831:344526
x1,408:11800371,50552831
k1,408:12057813,50552831:257442
x1,408:13281547,50552831
k1,408:13538989,50552831:257442
x1,408:15305204,50552831
x1,408:16251755,50552831
k1,408:16509197,50552831:257442
x1,408:17413331,50552831
k1,408:17670773,50552831:257442
x1,408:18217459,50552831
x1,408:19246661,50552831
k1,408:19504103,50552831:257442
x1,408:19882578,50552831
k1,408:20140020,50552831:257442
x1,408:20648858,50552831
k1,408:20906300,50552831:257442
x1,408:24270519,50552831
k1,408:24527961,50552831:257442
x1,408:28325322,50552831
x1,408:28471416,50552831
k1,408:28729048,50552831:257632
x1,408:29275734,50552831
x1,408:30304936,50552831
k1,408:30562378,50552831:257442
x1,408:30940853,50552831
k1,408:31198295,50552831:257442
x1,408:31618822,50552831
x1,408:33284474,50552831
k1,408:33284474,50552831:0
)
]
(1,411:5873801,52847613:27410673,506811,0
(1,411:5873801,52847613:27410673,506811,0
k1,411:19386628,52847613:13512827
x1,411:19771648,52847613
k1,411:33284474,52847613:13512826
)
)
]
]
]
!35860
!7
!3
}8
!6
{9
[1,428:4736286,52847613:28548188,48111327,0
[1,428:4736286,4736286:0,0,0
(1,428:4736286,824773:0,0,0
k1,428:4736286,824773:-1071734
)
]
[1,428:4736286,52847613:28548188,48111327,0
h1,428:4736286,4736286:0,0,0
[1,428:5873801,52847613:27410673,51957059,0
[1,428:5873801,1676986:27410673,786432,0
(1,428:5873801,1676986:27410673,0,0
h1,428:5873801,1676986:27410673,0,0
)
]
[1,428:5873801,50881533:27410673,47566147,0
(1,409:5873801,4101818:27410673,546132,152916
x1,409:7435271,4101818
g1,408:7691951,4101818
x1,408:8504771,4101818
g1,408:8761451,4101818
x1,408:9403151,4101818
x1,408:10579601,4101818
x1,408:11991341,4101818
g1,408:12248021,4101818
x1,408:12889721,4101818
x1,408:14215901,4101818
x1,408:14772041,4101818
g1,408:15028721,4101818
x1,408:15649031,4101818
g1,408:15905711,4101818
x1,408:17445791,4101818
g1,408:17702471,4101818
x1,408:18647909,4101818
g1,408:18904589,4101818
x1,408:20145209,4101818
g1,408:20401889,4101818
x1,408:20915249,4101818
g1,408:21171929,4101818
x1,408:22605059,4101818
x1,408:23443547,4101818
g1,408:23700227,4101818
x1,408:24769727,4101818
g1,408:25026407,4101818
x1,408:26699105,4101818
g1,408:26955785,4101818
x1,408:28752545,4101818
x1,408:29928995,4101818
k1,409:33284474,4101818:3504867
g1,409:33284474,4101818
)
(1,412:5873801,5052090:27410673,546132,152916
h1,411:5873801,5052090:1155060,0,0
x1,411:10110038,5052090
k1,411:10306064,5052090:196026
x1,411:10725308,5052090
x1,411:11836733,5052090
k1,411:12032759,5052090:196026
x1,411:12452003,5052090
x1,411:14275287,5052090
k1,411:14471312,5052090:196025
x1,411:15687120,5052090
k1,411:15883146,5052090:196026
x1,411:18754968,5052090
k1,411:18950994,5052090:196026
x1,411:20615393,5052090
k1,411:20811419,5052090:196026
x1,411:21817605,5052090
k1,411:22013631,5052090:196026
x1,411:23862497,5052090
k1,411:24058522,5052090:196025
x1,411:24855086,5052090
k1,411:25051112,5052090:196026
x1,411:25470356,5052090
x1,411:28510303,5052090
k1,411:28706329,5052090:196026
x1,411:33284474,5052090
k1,411:33284474,5052090:0
)
(1,412:5873801,6002362:27410673,546132,152916
x1,412:6486047,6002362
k1,411:6742940,6002362:256893
x1,411:7798537,6002362
k1,411:8055430,6002362:256893
x1,411:10550860,6002362
k1,411:10807807,6002362:256947
x1,411:12496762,6002362
k1,411:12753655,6002362:256893
x1,411:13767028,6002362
k1,411:14023921,6002362:256893
x1,411:15712876,6002362
k1,411:15969769,6002362:256893
x1,411:16983142,6002362
x1,411:17933735,6002362
k1,411:18190628,6002362:256893
x1,411:21657207,6002362
k1,411:21914100,6002362:256893
x1,411:22336339,6002362
x1,411:22991087,6002362
x1,411:23518607,6002362
x1,411:24595038,6002362
k1,411:24851931,6002362:256893
x1,411:26752005,6002362
k1,411:27094885,6002362:342880
x1,411:29305169,6002362
x1,411:29452118,6002362
k1,411:29709064,6002362:256946
x1,411:30764661,6002362
k1,411:31021554,6002362:256893
x1,411:32461387,6002362
x1,411:33284474,6002362
k1,411:33284474,6002362:0
)
(1,412:5873801,6952634:27410673,546132,152916
x1,412:6912842,6952634
k1,411:7169356,6952634:256514
x1,411:10048366,6952634
k1,411:10304879,6952634:256513
x1,411:11971674,6952634
k1,411:12228188,6952634:256514
x1,411:13661199,6952634
k1,411:13917713,6952634:256514
x1,411:14567114,6952634
k1,411:14823628,6952634:256514
x1,411:15905963,6952634
k1,411:16162476,6952634:256513
x1,411:16595410,6952634
x1,411:18478928,6952634
k1,411:18735442,6952634:256514
x1,411:20363273,6952634
k1,411:20619820,6952634:256547
x1,411:23308339,6952634
k1,411:23564853,6952634:256514
x1,411:25058475,6952634
k1,411:25314989,6952634:256514
x1,411:26354030,6952634
k1,411:26610543,6952634:256513
x1,411:28303313,6952634
k1,411:28559827,6952634:256514
x1,411:30793765,6952634
k1,411:31050279,6952634:256514
x1,411:31396626,6952634
x1,411:33284474,6952634
k1,411:33284474,6952634:0
)
(1,412:5873801,7902906:27410673,546132,152916
x1,412:9115092,7902906
k1,411:9372013,7902906:256921
x1,411:10960028,7902906
k1,411:11216948,7902906:256920
x1,411:12304630,7902906
k1,411:12561551,7902906:256921
x1,411:13094377,7902906
x1,411:13464552,7902906
x1,411:14008756,7902906
x1,411:15075048,7902906
x1,411:16140612,7902906
x1,411:16423773,7902906
k1,411:16680693,7902906:256920
x1,411:18251306,7902906
x1,411:18929656,7902906
k1,411:19186577,7902906:256921
x1,411:21470708,7902906
k1,411:21727629,7902906:256921
x1,411:22380238,7902906
k1,411:22637158,7902906:256920
x1,411:23724840,7902906
k1,411:23981761,7902906:256921
x1,411:26962008,7902906
k1,411:27218928,7902906:256920
x1,411:28854801,7902906
k1,411:29197763,7902906:342962
x1,411:32221518,7902906
x1,411:32374884,7902906
k1,411:32631865,7902906:256981
x1,411:33284474,7902906
k1,411:33284474,7902906:0
)
(1,412:5873801,8853178:27410673,546132,152916
x1,412:6964691,8853178
k1,411:7249167,8853178:284476
x1,411:7685523,8853178
x1,411:9584099,8853178
k1,411:9868575,8853178:284476
x1,411:11509273,8853178
k1,411:11800697,8853178:291424
x1,411:12891587,8853178
k1,411:13176063,8853178:284476
x1,411:14397860,8853178
x1,411:15820808,8853178
k1,411:16105284,8853178:284476
x1,411:17152538,8853178
k1,411:17437014,8853178:284476
x1,411:18527904,8853178
k1,411:18812380,8853178:284476
x1,411:20518532,8853178
k1,411:20803007,8853178:284475
x1,411:21505540,8853178
k1,411:21790016,8853178:284476
x1,411:22880906,8853178
k1,411:23165382,8853178:284476
x1,411:23514467,8853178
x1,411:25417407,8853178
k1,411:25701883,8853178:284476
x1,411:27189857,8853178
x1,411:28259357,8853178
k1,411:28684984,8853178:425627
x1,411:30321040,8853178
k1,411:30605516,8853178:284476
x1,411:31870948,8853178
k1,411:32155424,8853178:284476
x1,411:32766322,8853178
x1,411:33312195,8853178
k1,411:33284474,8853178:0
)
(1,412:5873801,9803450:27410673,546132,152916
x1,412:7095598,9803450
x1,411:8518546,9803450
k1,411:8808572,9803450:290026
x1,411:9855826,9803450
k1,411:10145851,9803450:290025
x1,411:11236741,9803450
k1,411:11526767,9803450:290026
x1,411:13184919,9803450
k1,411:13474944,9803450:290025
x1,411:14740376,9803450
k1,411:15030402,9803450:290026
x1,411:16823825,9803450
k1,411:17113851,9803450:290026
x1,411:18601825,9803450
x1,411:19671325,9803450
k1,411:19969686,9803450:298361
x1,411:21370389,9803450
x1,411:23028114,9803450
x1,411:23988525,9803450
x1,411:24142533,9803450
k1,411:24584810,9803450:442277
x1,411:25304519,9803450
k1,411:25594545,9803450:290026
x1,411:26685435,9803450
k1,411:26975460,9803450:290025
x1,411:29964498,9803450
k1,411:30254524,9803450:290026
x1,411:31895222,9803450
k1,411:32193584,9803450:298362
x1,411:33284474,9803450
k1,411:33284474,9803450:0
)
(1,412:5873801,10753722:27410673,546132,152916
x1,412:7095598,10753722
x1,411:8208733,10753722
k1,411:8481641,10753722:272908
x1,411:9009632,10753722
k1,411:9282540,10753722:272908
x1,411:10417065,10753722
x1,411:12250188,10753722
k1,411:12523096,10753722:272908
x1,411:13225629,10753722
k1,411:13498537,10753722:272908
x1,411:13891257,10753722
k1,411:14164165,10753722:272908
x1,411:16520487,10753722
k1,411:16793395,10753722:272908
x1,411:17229751,10753722
x1,411:18299251,10753722
x1,411:18714217,10753722
x1,411:19390141,10753722
k1,411:19663049,10753722:272908
x1,411:20295765,10753722
k1,411:20568673,10753722:272908
x1,411:21135936,10753722
x1,411:22467249,10753722
k1,411:22740157,10753722:272908
x1,411:24620851,10753722
k1,411:24893759,10753722:272908
x1,411:25591928,10753722
k1,411:25864836,10753722:272908
x1,411:26955726,10753722
k1,411:27228634,10753722:272908
x1,411:30435850,10753722
k1,411:30826774,10753722:390924
x1,411:33237502,10753722
x1,411:33391510,10753722
k1,411:33284474,10753722:0
)
(1,412:5873801,11703994:27410673,546132,152916
x1,412:6963622,11703994
k1,411:7220194,11703994:256572
x1,411:8440794,11703994
x1,411:9552817,11703994
k1,411:9809390,11703994:256573
x1,411:10336863,11703994
k1,411:10593435,11703994:256572
x1,411:11726848,11703994
x1,411:13558153,11703994
k1,411:13814725,11703994:256572
x1,411:14512210,11703994
k1,411:14768783,11703994:256573
x1,411:15858604,11703994
k1,411:16115176,11703994:256572
x1,411:17335775,11703994
k1,411:17592348,11703994:256573
x1,411:18224444,11703994
k1,411:18481016,11703994:256572
x1,411:19047723,11703994
x1,411:20116966,11703994
k1,411:20373538,11703994:256572
x1,411:20765873,11703994
k1,411:21022446,11703994:256573
x1,411:22286637,11703994
k1,411:22543209,11703994:256572
x1,411:23109916,11703994
x1,411:24179159,11703994
k1,411:24435731,11703994:256572
x1,411:24828066,11703994
k1,411:25084639,11703994:256573
x1,411:25738531,11703994
k1,411:25995103,11703994:256572
x1,411:27084924,11703994
k1,411:27341497,11703994:256573
x1,411:30327605,11703994
k1,411:30584177,11703994:256572
x1,411:32223267,11703994
k1,411:32565471,11703994:342204
x1,411:33284474,11703994
k1,411:33284474,11703994:0
)
(1,412:5873801,12654266:27410673,546132,152916
x1,412:6924051,12654266
k1,411:7180024,12654266:255973
x1,411:7600124,12654266
x1,411:9427173,12654266
k1,411:9683145,12654266:255972
x1,411:11262721,12654266
k1,411:11518835,12654266:256114
x1,411:13199235,12654266
k1,411:13455208,12654266:255973
x1,411:13963529,12654266
k1,411:14219502,12654266:255973
x1,411:15017692,12654266
k1,411:15273664,12654266:255972
x1,411:17689239,12654266
k1,411:17945212,12654266:255973
x1,411:20402797,12654266
x1,411:20780502,12654266
k1,411:21036474,12654266:255972
x1,411:24145214,12654266
k1,411:24401187,12654266:255973
x1,411:25451437,12654266
k1,411:25707410,12654266:255973
x1,411:26883689,12654266
x1,411:27954559,12654266
k1,411:28210531,12654266:255972
x1,411:29617866,12654266
k1,411:29873839,12654266:255973
x1,411:30545999,12654266
k1,411:30801971,12654266:255972
x1,411:31852221,12654266
k1,411:32108194,12654266:255973
x1,411:33284474,12654266
k1,411:33284474,12654266:0
)
(1,412:5873801,13604538:27410673,546132,0
x1,412:6494111,13604538
g1,411:6750791,13604538
x1,411:7306931,13604538
x1,411:8355041,13604538
g1,411:8611721,13604538
x1,411:9210641,13604538
g1,411:9552881,13604538
x1,411:11520761,13604538
g1,411:11777441,13604538
x1,411:12295079,13604538
g1,411:12551759,13604538
x1,411:13364579,13604538
g1,411:13621259,13604538
x1,411:16123889,13604538
x1,411:16508909,13604538
g1,411:16765589,13604538
x1,411:17450069,13604538
g1,411:17706749,13604538
x1,411:18776249,13604538
g1,411:19032929,13604538
x1,411:20230769,13604538
g1,411:20487449,13604538
x1,411:21107759,13604538
g1,411:21364439,13604538
x1,411:21920579,13604538
x1,411:22968689,13604538
g1,411:23225369,13604538
x1,411:23824289,13604538
k1,412:33284474,13604538:9609573
g1,412:33284474,13604538
)
(1,414:5873801,16231440:27410673,786431,0
(1,414:5873801,16231440:1911028,729808,0
g1,414:5873801,16231440
x1,414:6510810,16231440
g1,414:7784829,16231440
)
x1,414:9630323,16231440
x1,414:11308698,16231440
k1,414:33284474,16231440:21975776
g1,414:33284474,16231440
)
(1,417:5873801,17960499:27410673,546132,152916
x1,417:6630433,17960499
x1,416:6910556,17960499
k1,416:7167917,17960499:257361
x1,416:9044316,17960499
k1,416:9301676,17960499:257360
x1,416:10377593,17960499
k1,416:10634954,17960499:257361
x1,416:12743751,17960499
k1,416:13001112,17960499:257361
x1,416:16168610,17960499
k1,416:16425971,17960499:257361
x1,416:19610685,17960499
k1,416:19868045,17960499:257360
x1,416:20943962,17960499
k1,416:21201323,17960499:257361
x1,416:21631690,17960499
x1,416:23503914,17960499
k1,416:23761275,17960499:257361
x1,416:25009339,17960499
k1,416:25266700,17960499:257361
x1,416:28214711,17960499
k1,416:28472071,17960499:257360
x1,416:29655579,17960499
x1,416:31957912,17960499
x1,416:32237779,17960499
k1,416:32495140,17960499:257361
x1,416:32925507,17960499
x1,416:33312965,17960499
k1,416:33284474,17960499:0
)
(1,417:5873801,18910771:27410673,546132,152916
x1,417:7667224,18910771
k1,416:7944797,18910771:277573
x1,416:8337517,18910771
k1,416:8615090,18910771:277573
x1,416:10753234,18910771
k1,416:11030807,18910771:277573
x1,416:11467163,18910771
x1,416:14717586,18910771
k1,416:14995159,18910771:277573
x1,416:16042413,18910771
x1,416:17285600,18910771
k1,416:17690519,18910771:404919
x1,416:19043223,18910771
k1,416:19320797,18910771:277574
x1,416:20368051,18910771
x1,416:21393060,18910771
k1,416:21670633,18910771:277573
x1,416:22198624,18910771
k1,416:22476197,18910771:277573
x1,416:24308892,18910771
x1,416:25818256,18910771
k1,416:26095829,18910771:277573
x1,416:26728545,18910771
k1,416:27006118,18910771:277573
x1,416:28751542,18910771
k1,416:29029115,18910771:277573
x1,416:29640013,18910771
x1,416:30033161,18910771
x1,416:31194296,18910771
k1,416:31578322,18910771:384026
x1,416:33284474,18910771
k1,416:33284474,18910771:0
)
(1,417:5873801,19861043:27410673,546132,152916
x1,417:6900521,19861043
x1,416:8547551,19861043
g1,416:8804231,19861043
x1,416:12248021,19861043
g1,416:12504701,19861043
x1,416:13531421,19861043
x1,416:15178451,19861043
g1,416:15435131,19861043
x1,416:16675751,19861043
g1,416:16932431,19861043
x1,416:18130271,19861043
x1,416:19477841,19861043
x1,416:20804021,19861043
x1,416:22215761,19861043
g1,416:22472441,19861043
x1,416:23499161,19861043
x1,416:25146191,19861043
k1,417:33284474,19861043:8287671
g1,417:33284474,19861043
)
(1,418:5873801,22141150:27410673,655359,0
(1,418:5873801,22141150:2418275,608173,0
g1,418:5873801,22141150
x1,418:7230394,22141150
g1,418:8292076,22141150
)
x1,418:10748473,22141150
g1,418:11102367,22141150
x1,418:12517943,22141150
x1,418:14506411,22141150
k1,418:33284474,22141150:18778063
g1,418:33284474,22141150
)
(1,422:5873801,23599326:27410673,546132,152916
x1,422:7198784,23599326
k1,421:7468204,23599326:269420
x1,421:9174356,23599326
k1,421:9443775,23599326:269419
x1,421:10491029,23599326
x1,421:11952394,23599326
k1,421:12221814,23599326:269420
x1,421:15411576,23599326
k1,421:15680996,23599326:269420
x1,421:16771886,23599326
k1,421:17041306,23599326:269420
x1,421:19179450,23599326
k1,421:19448869,23599326:269419
x1,421:21652466,23599326
x1,421:22045614,23599326
k1,421:22315034,23599326:269420
x1,421:22969568,23599326
k1,421:23238988,23599326:269420
x1,421:25163318,23599326
k1,421:25432738,23599326:269420
x1,421:26065454,23599326
k1,421:26334873,23599326:269419
x1,421:27953754,23599326
x1,421:31204177,23599326
k1,421:31473597,23599326:269420
x1,421:33284474,23599326
k1,421:33284474,23599326:0
)
(1,422:5873801,24549598:27410673,546132,152916
x1,422:7754495,24549598
k1,421:8250906,24549598:496411
x1,421:8839708,24549598
k1,421:9147778,24549598:308070
x1,421:11552100,24549598
x1,421:12232388,24549598
k1,421:12540458,24549598:308070
x1,421:13631348,24549598
k1,421:13939418,24549598:308070
x1,421:15750295,24549598
k1,421:16058365,24549598:308070
x1,421:17720881,24549598
k1,421:18028952,24549598:308071
x1,421:18465308,24549598
x1,421:18858456,24549598
k1,421:19166526,24549598:308070
x1,421:20959949,24549598
k1,421:21268019,24549598:308070
x1,421:22097095,24549598
k1,421:22405165,24549598:308070
x1,421:25616745,24549598
k1,421:25924815,24549598:308070
x1,421:26557531,24549598
k1,421:26865602,24549598:308071
x1,421:27956492,24549598
k1,421:28264562,24549598:308070
x1,421:31022332,24549598
k1,421:31330402,24549598:308070
x1,421:33304495,24549598
k1,421:33284474,24549598:0
)
(1,422:5873801,25499870:27410673,589824,196608
x1,422:7927241,25499870
x1,422:9360371,25499870
g1,421:9617051,25499870
x1,421:12808439,25499870
g1,421:13065119,25499870
x1,421:13364579,25499870
x1,421:14006279,25499870
g1,421:14262959,25499870
x1,421:14840216,25499870
x1,421:15759986,25499870
g1,421:16016666,25499870
x1,421:16658366,25499870
g1,421:16915046,25499870
x1,421:17727866,25499870
x1,421:17941766,25499870
g1,421:18198446,25499870
x1,421:19738526,25499870
x1,421:20037986,25499870
g1,421:20294666,25499870
x1,421:20979146,25499870
g1,421:21235826,25499870
x1,421:21535286,25499870
x1,421:22070036,25499870
x1,421:22433666,25499870
g1,421:22690346,25499870
x1,421:24326545,25499870
g1,421:24583225,25499870
x1,421:25011025,25499870
x1,421:28715773,25499870
k1,422:33284474,25499870:4718089
g1,422:33284474,25499870
)
(1,424:5873801,26450142:27410673,589824,196608
h1,423:5873801,26450142:1155060,0,0
x1,423:8362998,26450142
k1,423:8619325,26450142:256327
x1,423:11339240,26450142
k1,423:11595567,26450142:256327
x1,423:13542566,26450142
k1,423:13798893,26450142:256327
x1,423:15864653,26450142
x1,423:17306381,26450142
k1,423:17562708,26450142:256327
x1,423:20773243,26450142
k1,423:21029570,26450142:256327
x1,423:21589047,26450142
x1,423:22557500,26450142
k1,423:22813828,26450142:256328
x1,423:24513776,26450142
x1,423:25267046,26450142
k1,423:25523373,26450142:256327
x1,423:26168923,26450142
k1,423:26425250,26450142:256327
x1,423:26726507,26450142
x1,423:29179597,26450142
k1,423:29435924,26450142:256327
x1,423:30081474,26450142
k1,423:30337801,26450142:256327
x1,423:31155497,26450142
x1,423:31370680,26450142
k1,423:31627007,26450142:256327
x1,423:33176327,26450142
x1,423:33391510,26450142
k1,423:33284474,26450142:0
)
(1,424:5873801,27400414:27410673,589824,196608
x1,424:6517426,27400414
k1,423:6774782,27400414:257356
x1,423:7353771,27400414
x1,423:8276493,27400414
k1,423:8533850,27400414:257357
x1,423:9177475,27400414
k1,423:9434831,27400414:257356
x1,423:10250090,27400414
x1,423:10464632,27400414
k1,423:10721989,27400414:257357
x1,423:12266689,27400414
x1,423:12567047,27400414
k1,423:12824403,27400414:257356
x1,423:14390557,27400414
k1,423:14647913,27400414:257356
x1,423:15720621,27400414
k1,423:15977978,27400414:257357
x1,423:17919170,27400414
k1,423:18176526,27400414:257356
x1,423:21094292,27400414
k1,423:21351648,27400414:257356
x1,423:22424356,27400414
x1,423:22960774,27400414
x1,423:24033546,27400414
k1,423:24290903,27400414:257357
x1,423:24591261,27400414
x1,423:26725814,27400414
k1,423:26983170,27400414:257356
x1,423:27626795,27400414
k1,423:27884152,27400414:257357
x1,423:28699411,27400414
x1,423:28913953,27400414
k1,423:29171309,27400414:257356
x1,423:30716009,27400414
x1,423:31230909,27400414
k1,423:31575178,27400414:344269
x1,423:33312965,27400414
k1,423:33284474,27400414:0
)
(1,424:5873801,28350686:27410673,546132,152916
x1,424:8183835,28350686
x1,423:8540620,28350686
k1,423:8768962,28350686:228342
x1,423:9817072,28350686
k1,423:10045415,28350686:228343
x1,423:10422735,28350686
x1,423:10799627,28350686
x1,423:12497138,28350686
k1,423:12725480,28350686:228342
x1,423:15811116,28350686
k1,423:16039458,28350686:228342
x1,423:16647362,28350686
k1,423:16875705,28350686:228343
x1,423:17253025,28350686
k1,423:17481367,28350686:228342
x1,423:18781024,28350686
k1,423:19009367,28350686:228343
x1,423:19617271,28350686
k1,423:19845613,28350686:228342
x1,423:23157642,28350686
k1,423:23385984,28350686:228342
x1,423:24601792,28350686
k1,423:24830135,28350686:228343
x1,423:28079277,28350686
k1,423:28307619,28350686:228342
x1,423:29863014,28350686
x1,423:33284474,28350686
k1,423:33284474,28350686:0
)
(1,424:5873801,29300958:27410673,546132,152916
x1,424:7416962,29300958
x1,423:7831928,29300958
k1,423:8141436,29300958:309508
x1,423:9188690,29300958
k1,423:9498198,29300958:309508
x1,423:12116334,29300958
k1,423:12425842,29300958:309508
x1,423:13124011,29300958
k1,423:13433519,29300958:309508
x1,423:13826239,29300958
k1,423:14135747,29300958:309508
x1,423:15514632,29300958
x1,423:16104141,29300958
x1,423:19398629,29300958
k1,423:19708137,29300958:309508
x1,423:23635339,29300958
k1,423:24136064,29300958:500725
x1,423:24943044,29300958
x1,423:25227959,29300958
k1,423:25537467,29300958:309508
x1,423:27828336,29300958
k1,423:28137844,29300958:309508
x1,423:28661471,29300958
k1,423:28970979,29300958:309508
x1,423:29669148,29300958
k1,423:29978656,29300958:309508
x1,423:30284105,29300958
x1,423:30829978,29300958
x1,423:31201308,29300958
k1,423:31510816,29300958:309508
x1,423:33391510,29300958
k1,423:33284474,29300958:0
)
(1,424:5873801,30251230:27410673,589824,196608
x1,424:7774602,30251230
k1,423:7997754,30251230:223152
x1,423:9045864,30251230
x1,423:9443718,30251230
k1,423:9666871,30251230:223153
x1,423:10966528,30251230
k1,423:11189680,30251230:223152
x1,423:11696965,30251230
k1,423:11920118,30251230:223153
x1,423:12297438,30251230
k1,423:12520590,30251230:223152
x1,423:14124066,30251230
k1,423:14347219,30251230:223153
x1,423:14766463,30251230
x1,423:17890260,30251230
k1,423:18113412,30251230:223152
x1,423:19874237,30251230
x1,423:21325249,30251230
k1,423:21548402,30251230:223153
x1,423:22156306,30251230
k1,423:22379458,30251230:223152
x1,423:23511417,30251230
k1,423:23734570,30251230:223153
x1,423:27046599,30251230
k1,423:27269751,30251230:223152
x1,423:28485559,30251230
k1,423:28708712,30251230:223153
x1,423:29840671,30251230
k1,423:30063823,30251230:223152
x1,423:33312965,30251230
k1,423:33284474,30251230:0
)
(1,424:5873801,31201502:27410673,589824,196608
x1,424:7429196,31201502
x1,423:10552993,31201502
k1,423:10778171,31201502:225178
x1,423:13199172,31201502
k1,423:13424350,31201502:225178
x1,423:14178990,31201502
x1,423:14682083,31201502
k1,423:15013822,31201502:331739
x1,423:15705307,31201502
k1,423:15930485,31201502:225178
x1,423:17150485,31201502
k1,423:17375663,31201502:225178
x1,423:20331333,31201502
k1,423:20556510,31201502:225177
x1,423:22992318,31201502
k1,423:23223797,31201502:231479
x1,423:24271907,31201502
x1,423:24669761,31201502
k1,423:24894939,31201502:225178
x1,423:26498415,31201502
k1,423:26723592,31201502:225177
x1,423:27142836,31201502
x1,423:30266633,31201502
k1,423:30491811,31201502:225178
x1,423:30890093,31201502
x1,423:32172552,31201502
k1,423:32397730,31201502:225178
x1,423:33299105,31201502
k1,423:33284474,31201502:0
)
(1,424:5873801,32151774:27410673,546132,152916
x1,424:7816226,32151774
k1,423:8073037,32151774:256811
x1,423:9238492,32151774
k1,423:9495303,32151774:256811
x1,423:10121196,32151774
k1,423:10378007,32151774:256811
x1,423:11457132,32151774
k1,423:11713944,32151774:256812
x1,423:12016099,32151774
x1,423:12555854,32151774
x1,423:12922949,32151774
k1,423:13179760,32151774:256811
x1,423:14651687,32151774
x1,423:15709422,32151774
k1,423:16051924,32151774:342502
x1,423:16580558,32151774
x1,423:19753378,32151774
k1,423:20010189,32151774:256811
$1,423:20010189,32151774
x1,423:20587446,32151774
$1,423:20587446,32151774
k1,423:20844257,32151774:256811
x1,423:21254325,32151774
x1,423:22575367,32151774
k1,423:22832179,32151774:256812
x1,423:23760227,32151774
k1,423:24017038,32151774:256811
x1,423:25614143,32151774
x1,423:26978350,32151774
k1,423:27235161,32151774:256811
x1,423:27817613,32151774
k1,423:28074424,32151774:256811
x1,423:29326209,32151774
k1,423:29583020,32151774:256811
x1,423:30111654,32151774
x1,423:33284474,32151774
k1,423:33284474,32151774:0
)
(1,424:5873801,33102046:27410673,546132,152916
x1,424:6458795,33102046
$1,423:6498481,33102046
k1,423:6755244,33102046:256763
x1,423:7156371,33102046
x1,423:8448143,33102046
k1,423:8704907,33102046:256764
x1,423:9612720,33102046
k1,423:9869483,33102046:256763
x1,423:11431766,33102046
x1,423:12765762,33102046
k1,423:13022525,33102046:256763
$1,423:13022525,33102046
x1,423:13607519,33102046
$1,423:13647205,33102046
x1,423:13858324,33102046
k1,423:14200815,33102046:342491
x1,423:14981687,33102046
x1,423:15255308,33102046
k1,423:15512071,33102046:256763
x1,423:17707713,33102046
k1,423:17964476,33102046:256763
x1,423:19526759,33102046
x1,423:20349846,33102046
k1,423:20606610,33102046:256764
$1,423:20606610,33102046
x1,423:21183867,33102046
$1,423:21183867,33102046
k1,423:21440630,33102046:256763
x1,423:22665123,33102046
k1,423:22921886,33102046:256763
$1,423:22921886,33102046
x1,423:23506880,33102046
$1,423:23546566,33102046
k1,423:23803330,33102046:256764
x1,423:25281165,33102046
k1,423:25537928,33102046:256763
$1,423:25537928,33102046
x1,423:25900649,33102046
(1,423:25900649,33220010:450020,358263,0
x1,423:26317901,33220010
)
$1,423:26350669,33102046
k1,423:26607432,33102046:256763
x1,423:27831925,33102046
k1,423:28088689,33102046:256764
$1,423:28088689,33102046
x1,423:28451410,33102046
(1,423:28451410,33220010:478782,358263,0
x1,423:28871574,33220010
)
$1,423:28930192,33102046
x1,423:29141311,33102046
k1,423:29398095,33102046:256784
x1,423:30753481,33102046
x1,423:32358266,33102046
x1,423:33286913,33102046
x1,423:33433862,33102046
k1,423:33284474,33102046:0
)
(1,424:5873801,34052318:27410673,546132,152916
x1,424:7270140,34052318
k1,423:7575398,34052318:305258
x1,423:8208114,34052318
k1,423:8513371,34052318:305257
x1,423:10258795,34052318
k1,423:10564053,34052318:305258
x1,423:13404731,34052318
x1,423:13998603,34052318
k1,423:14303860,34052318:305257
x1,423:15394750,34052318
k1,423:15700008,34052318:305258
x1,423:16049093,34052318
x1,423:17773127,34052318
k1,423:18078384,34052318:305257
x1,423:20914697,34052318
k1,423:21219955,34052318:305258
x1,423:22310845,34052318
k1,423:22616102,34052318:305257
x1,423:24099712,34052318
k1,423:24404970,34052318:305258
x1,423:25626767,34052318
x1,423:26739902,34052318
k1,423:27045159,34052318:305257
x1,423:28310591,34052318
k1,423:28615849,34052318:305258
x1,423:29706739,34052318
k1,423:30011996,34052318:305257
x1,423:31801055,34052318
k1,423:32106313,34052318:305258
x1,423:33284474,34052318
k1,423:33284474,34052318:0
)
(1,424:5873801,35002590:27410673,546132,152916
x1,424:8714479,35002590
x1,423:9308351,35002590
k1,423:9565300,35002590:256949
x1,423:10656190,35002590
k1,423:10913139,35002590:256949
x1,423:11262224,35002590
x1,423:12986258,35002590
k1,423:13243206,35002590:256948
x1,423:16079519,35002590
k1,423:16336468,35002590:256949
x1,423:17427358,35002590
k1,423:17684307,35002590:256949
x1,423:18295205,35002590
x1,423:18841078,35002590
k1,423:19098027,35002590:256949
x1,423:20319824,35002590
x1,423:21651137,35002590
k1,423:21994183,35002590:343046
x1,423:23608700,35002590
x1,423:24988013,35002590
k1,423:25244962,35002590:256949
$1,423:25244962,35002590
x1,423:25822219,35002590
$1,423:25822219,35002590
k1,423:26079168,35002590:256949
x1,423:27344600,35002590
k1,423:27601548,35002590:256948
$1,423:27601548,35002590
x1,423:28186542,35002590
$1,423:28226228,35002590
k1,423:28483177,35002590:256949
x1,423:29530431,35002590
x1,423:29923579,35002590
k1,423:30180528,35002590:256949
x1,423:33021206,35002590
x1,423:33305265,35002590
k1,423:33284474,35002590:0
)
(1,424:5873801,35952862:27410673,546132,152916
x1,424:7587564,35952862
k1,423:7842954,35952862:255390
x1,423:8184852,35952862
x1,423:10176385,35952862
k1,423:10431775,35952862:255390
x1,423:11072833,35952862
x1,423:12333561,35952862
x1,423:15709780,35952862
k1,423:15965169,35952862:255389
x1,423:16606227,35952862
k1,423:16861617,35952862:255390
x1,423:19383114,35952862
x1,423:19660885,35952862
k1,423:19916275,35952862:255390
x1,423:21587300,35952862
x1,423:22895080,35952862
k1,423:23236890,35952862:341810
x1,423:24198205,35952862
x1,423:24732399,35952862
x1,423:25458911,35952862
x1,423:26292266,35952862
k1,423:26547914,35952862:255648
x1,423:28022349,35952862
k1,423:28277738,35952862:255389
x1,423:29303432,35952862
k1,423:29558822,35952862:255390
x1,423:32345288,35952862
k1,423:32600678,35952862:255390
x1,423:33284474,35952862
k1,423:33284474,35952862:0
)
(1,424:5873801,36903134:27410673,546132,152916
x1,424:7760399,36903134
k1,423:7997920,36903134:237521
x1,423:9129879,36903134
k1,423:9367400,36903134:237521
x1,423:9975304,36903134
k1,423:10212824,36903134:237520
x1,423:11260934,36903134
k1,423:11498455,36903134:237521
x1,423:11833850,36903134
x1,423:13787099,36903134
k1,423:14024620,36903134:237521
x1,423:16120840,36903134
k1,423:16358361,36903134:237521
x1,423:16735681,36903134
k1,423:16973202,36903134:237521
x1,423:18822068,36903134
k1,423:19059588,36903134:237520
x1,423:20698832,36903134
x1,423:21684483,36903134
k1,423:21925836,36903134:241353
x1,423:23141644,36903134
k1,423:23379165,36903134:237521
x1,423:23882258,36903134
k1,423:24119779,36903134:237521
x1,423:24916343,36903134
x1,423:25570791,36903134
k1,423:25808311,36903134:237520
x1,423:26898346,36903134
k1,423:27135867,36903134:237521
x1,423:27471262,36903134
x1,423:29378395,36903134
k1,423:29615916,36903134:237521
x1,423:33305265,36903134
k1,423:33284474,36903134:0
)
(1,424:5873801,37853406:27410673,546132,152916
x1,424:6921911,37853406
k1,423:7125833,37853406:203922
x1,423:8765077,37853406
x1,423:9750728,37853406
k1,423:10075381,37853406:324653
x1,423:10766866,37853406
k1,423:10970788,37853406:203922
x1,423:12018898,37853406
k1,423:12222820,37853406:203922
x1,423:13862064,37853406
k1,423:14065985,37853406:203921
x1,423:15072171,37853406
x1,423:16686688,37853406
k1,423:16901161,37853406:214473
x1,423:17446178,37853406
x1,423:17760183,37853406
k1,423:17964105,37853406:203922
x1,423:20144174,37853406
k1,423:20348096,37853406:203922
x1,423:21396206,37853406
k1,423:21600127,37853406:203921
x1,423:24912156,37853406
k1,423:25116078,37853406:203922
x1,423:26671473,37853406
x1,423:30092933,37853406
k1,423:30296854,37853406:203921
x1,423:30716098,37853406
x1,423:31092990,37853406
k1,423:31296912,37853406:203922
$1,423:31296912,37853406
x1,423:31653807,37853406
(1,423:31653807,37971370:450020,358263,0
x1,423:32071059,37971370
)
x1,423:32317727,37853406
k1,423:32448797,37853406:131070
x1,423:32805692,37853406
(1,423:32805692,37971370:478782,358263,0
x1,423:33225856,37971370
)
$1,423:33284474,37853406
k1,424:33284474,37853406:0
)
(1,424:5873801,38803678:27410673,546132,152916
x1,424:7139233,38803678
k1,423:7435619,38803678:296386
x1,423:8526509,38803678
k1,423:8822895,38803678:296386
x1,423:12204653,38803678
k1,423:12501039,38803678:296386
x1,423:14119920,38803678
x1,423:17680156,38803678
k1,423:17976541,38803678:296385
x1,423:18412897,38803678
x1,423:18806045,38803678
k1,423:19102431,38803678:296386
$1,423:19102431,38803678
x1,423:19365126,38803678
(1,423:19365126,38921642:450020,358263,0
x1,423:19782378,38921642
)
x1,423:20029046,38803678
k1,423:20160116,38803678:131070
x1,423:20422811,38803678
(1,423:20422811,38921642:478782,358263,0
x1,423:20842975,38921642
)
$1,423:20901593,38803678
x1,423:21119771,38803678
k1,423:21581129,38803678:461358
x1,423:22933833,38803678
k1,423:23230219,38803678:296386
x1,423:26926155,38803678
k1,423:27222540,38803678:296385
$1,423:27222540,38803678
x1,423:27799797,38803678
$1,423:27799797,38803678
k1,423:28096183,38803678:296386
x1,423:29361615,38803678
k1,423:29658001,38803678:296386
$1,423:29658001,38803678
x1,423:30242995,38803678
$1,423:30282681,38803678
k1,423:30579067,38803678:296386
x1,423:33284474,38803678
k1,423:33284474,38803678:0
)
(1,424:5873801,39753950:27410673,589824,196608
x1,424:6933676,39753950
k1,423:7190359,39753950:256683
x1,423:9568718,39753950
x1,423:11837043,39753950
k1,423:12093727,39753950:256684
x1,423:13715201,39753950
k1,423:13971884,39753950:256683
x1,423:14395834,39753950
x1,423:17766429,39753950
k1,423:18108679,39753950:342250
x1,423:19348598,39753950
x1,423:19751158,39753950
k1,423:20007842,39753950:256684
x1,423:21629316,39753950
k1,423:21885999,39753950:256683
x1,423:22309949,39753950
x1,423:25468569,39753950
k1,423:25725252,39753950:256683
x1,423:28485166,39753950
x1,423:29061545,39753950
k1,423:29318229,39753950:256684
x1,423:29699784,39753950
k1,423:29956467,39753950:256683
x1,423:33284474,39753950
k1,423:33284474,39753950:0
)
(1,424:5873801,40704222:27410673,589824,196608
x1,424:8312261,40704222
g1,423:8568941,40704222
x1,423:9189251,40704222
g1,423:9445931,40704222
$1,423:9445931,40704222
x1,423:10062557,40704222
(1,423:10062557,40822186:291184,225735,0
x1,423:10320973,40822186
)
$1,423:10353741,40704222
g1,423:10610421,40704222
x1,423:13990041,40704222
g1,423:14246721,40704222
x1,423:15487341,40704222
g1,423:15744021,40704222
$1,423:15744021,40704222
x1,423:16360647,40704222
(1,423:16360647,40822186:222426,346600,0
x1,423:16550305,40822186
)
$1,423:16583073,40704222
g1,423:16839753,40704222
x1,423:20155203,40704222
g1,423:20411883,40704222
x1,423:23239641,40704222
g1,423:23581881,40704222
x1,423:24908061,40704222
g1,423:25164741,40704222
x1,423:26747601,40704222
g1,423:27004281,40704222
$1,423:27004281,40704222
x1,423:27620907,40704222
(1,423:27620907,40822186:222426,346600,0
x1,423:27810565,40822186
)
x1,423:28228353,40704222
x1,423:28802199,40704222
(1,423:28802199,40822186:291184,225735,0
x1,423:29060615,40822186
)
$1,423:29093383,40704222
g1,423:29350063,40704222
x1,423:29867701,40704222
g1,423:30124381,40704222
$1,423:30124381,40704222
x1,423:31108321,40704222
$1,423:31108321,40704222
x1,423:31322221,40704222
k1,424:33284474,40704222:2111641
g1,424:33284474,40704222
)
(1,426:5873801,41654494:27410673,546132,152916
h1,425:5873801,41654494:1155060,0,0
x1,425:8376260,41654494
k1,425:8631628,41654494:255368
x1,425:9457453,41654494
x1,425:10331089,41654494
k1,425:10586456,41654494:255367
x1,425:11629603,41654494
x1,425:12085638,41654494
x1,425:13085321,41654494
k1,425:13340689,41654494:255368
x1,425:14514230,41654494
x1,425:15644307,41654494
x1,425:16578793,41654494
x1,425:17100366,41654494
x1,425:17491889,41654494
k1,425:17747256,41654494:255367
x1,425:18594813,41654494
x1,425:19203315,41654494
x1,425:20055561,41654494
k1,425:20310929,41654494:255368
x1,425:21136754,41654494
k1,425:21392122,41654494:255368
x1,425:23956525,41654494
x1,425:24173847,41654494
x1,425:25760300,41654494
k1,425:26015667,41654494:255367
x1,425:26754563,41654494
x1,425:27841175,41654494
x1,425:28623536,41654494
x1,425:28906397,41654494
k1,425:29161765,41654494:255368
x1,425:30335306,41654494
x1,425:31465383,41654494
x1,425:32399869,41654494
x1,425:32921442,41654494
x1,425:33312965,41654494
k1,425:33284474,41654494:0
)
(1,426:5873801,42604766:27410673,589824,196608
x1,426:6565126,42604766
x1,426:6910788,42604766
x1,426:7537515,42604766
x1,426:8531294,42604766
x1,426:10129983,42604766
k1,425:10471804,42604766:341821
x1,425:12705371,42604766
k1,425:12960794,42604766:255423
x1,425:14040989,42604766
k1,425:14296411,42604766:255422
x1,425:15948971,42604766
k1,425:16204394,42604766:255423
x1,425:16636472,42604766
x1,425:17478810,42604766
x1,425:17910888,42604766
x1,425:18515797,42604766
x1,425:20378053,42604766
k1,425:20633727,42604766:255674
x1,425:22362039,42604766
k1,425:22617462,42604766:255423
x1,425:23654449,42604766
k1,425:23909872,42604766:255423
x1,425:25357333,42604766
k1,425:25612755,42604766:255422
x1,425:26368891,42604766
x1,425:26930592,42604766
x1,425:27621917,42604766
x1,425:29026171,42604766
k1,425:29281594,42604766:255423
x1,425:30448204,42604766
x1,425:31571606,42604766
x1,425:33433862,42604766
k1,425:33284474,42604766:0
)
(1,426:5873801,43555038:27410673,546132,152916
x1,426:7337147,43555038
k1,425:7593868,43555038:256721
x1,425:8740842,43555038
x1,425:9845335,43555038
x1,425:10758667,43555038
x1,425:11268434,43555038
x1,425:11650609,43555038
k1,425:11907330,43555038:256721
x1,425:12421345,43555038
k1,425:12678066,43555038:256721
x1,425:13829289,43555038
x1,425:14041692,43555038
x1,425:14933784,43555038
k1,425:15190505,43555038:256721
x1,425:15870194,43555038
k1,425:16126915,43555038:256721
x1,425:17188928,43555038
k1,425:17445649,43555038:256721
x1,425:18210298,43555038
x1,425:18507662,43555038
x1,425:19038519,43555038
x1,425:20100383,43555038
k1,425:20357104,43555038:256721
x1,425:20973072,43555038
k1,425:21229793,43555038:256721
x1,425:22652890,43555038
x1,425:24564515,43555038
k1,425:24821236,43555038:256721
x1,425:27544238,43555038
k1,425:27800959,43555038:256721
x1,425:28438167,43555038
k1,425:28694888,43555038:256721
x1,425:29756901,43555038
k1,425:30013622,43555038:256721
x1,425:31075635,43555038
x1,425:32413772,43555038
x1,425:33284474,43555038
k1,425:33284474,43555038:0
)
(1,426:5873801,44505310:27410673,589824,196608
x1,426:6921055,44505310
x1,426:8208305,44505310
k1,425:8496974,44505310:288669
x1,425:9199507,44505310
k1,425:9481778,44505310:282271
x1,425:11423562,44505310
k1,425:11705833,44505310:282271
x1,425:12360367,44505310
k1,425:12642638,44505310:282271
x1,425:15631676,44505310
k1,425:15913948,44505310:282272
x1,425:16219397,44505310
x1,425:17026377,44505310
x1,425:18422715,44505310
k1,425:18704986,44505310:282271
x1,425:19359520,44505310
k1,425:19641791,44505310:282271
x1,425:20470867,44505310
x1,425:20689045,44505310
k1,425:20971316,44505310:282271
x1,425:22542196,44505310
x1,425:23065823,44505310
k1,425:23484836,44505310:419013
x1,425:24761038,44505310
x1,425:25176004,44505310
k1,425:25458276,44505310:282272
x1,425:26636437,44505310
k1,425:26918708,44505310:282271
x1,425:27551424,44505310
k1,425:27833695,44505310:282271
x1,425:29583483,44505310
k1,425:29865754,44505310:282271
x1,425:30629377,44505310
x1,425:31196640,44505310
x1,425:31894809,44505310
x1,425:33312965,44505310
k1,425:33284474,44505310:0
)
(1,426:5873801,45455582:27410673,589824,196608
x1,426:7031171,45455582
x1,426:8145675,45455582
x1,426:9778853,45455582
k1,425:10035146,45455582:256293
x1,425:10463802,45455582
x1,425:10828116,45455582
x1,425:11128175,45455582
x1,425:11664037,45455582
x1,425:12757151,45455582
k1,425:13013444,45455582:256293
x1,425:14085083,45455582
k1,425:14341376,45455582:256293
x1,425:15980847,45455582
k1,425:16237140,45455582:256293
x1,425:16665796,45455582
x1,425:17501632,45455582
x1,425:17930288,45455582
x1,425:18530406,45455582
x1,425:20163584,45455582
k1,425:20419877,45455582:256293
x1,425:21705844,45455582
x1,425:21920172,45455582
x1,425:23681946,45455582
k1,425:23938239,45455582:256293
x1,425:25502832,45455582
k1,425:25759125,45455582:256293
x1,425:26830764,45455582
k1,425:27087057,45455582:256293
x1,425:27837204,45455582
x1,425:28394456,45455582
x1,425:29080305,45455582
x1,425:30473436,45455582
k1,425:30729729,45455582:256293
x1,425:31891386,45455582
x1,425:32320042,45455582
x1,425:33155878,45455582
x1,425:33413071,45455582
k1,426:33284474,45455582:0
)
(1,426:5873801,46405854:27410673,589824,196608
x1,426:6310157,46405854
x1,426:6921055,46405854
x1,426:8273758,46405854
k1,425:8589117,46405854:315359
x1,425:9221833,46405854
k1,425:9537192,46405854:315359
x1,425:10715353,46405854
k1,425:11030712,46405854:315359
x1,425:12699634,46405854
k1,425:13014993,46405854:315359
x1,425:13451349,46405854
x1,425:14301815,46405854
x1,425:14738171,46405854
x1,425:15349069,46405854
x1,425:16701772,46405854
k1,425:17017131,46405854:315359
x1,425:18282563,46405854
k1,425:18597923,46405854:315360
x1,425:19601541,46405854
x1,425:20958608,46405854
k1,425:21273967,46405854:315359
x1,425:21710323,46405854
x1,425:22866238,46405854
k1,425:23181597,46405854:315359
x1,425:24272487,46405854
k1,425:24587846,46405854:315359
x1,425:25351469,46405854
x1,425:25918732,46405854
x1,425:26616901,46405854
x1,425:28035057,46405854
k1,425:28350416,46405854:315359
x1,425:29615848,46405854
k1,425:29931207,46405854:315359
x1,425:30585741,46405854
x1,425:33312965,46405854
k1,425:33284474,46405854:0
)
(1,426:5873801,47356126:27410673,589824,196608
x1,426:7056326,47356126
x1,426:7492682,47356126
x1,426:8343148,47356126
x1,426:8779504,47356126
x1,426:9390402,47356126
x1,426:11052918,47356126
k1,425:11387511,47356126:334593
x1,425:12020227,47356126
k1,425:12354820,47356126:334593
x1,425:13445710,47356126
k1,425:13780304,47356126:334594
x1,425:15569363,47356126
k1,425:15903956,47356126:334593
x1,425:17572878,47356126
k1,425:17907471,47356126:334593
x1,425:18343827,47356126
x1,425:19194293,47356126
x1,425:19630649,47356126
x1,425:20241547,47356126
x1,425:21594250,47356126
k1,425:21928843,47356126:334593
x1,425:23357770,47356126
x1,425:24448660,47356126
k1,425:24783254,47356126:334594
x1,425:25568694,47356126
x1,425:26092321,47356126
k1,425:26668300,47356126:575979
x1,425:28021004,47356126
k1,425:28355598,47356126:334594
x1,425:28922861,47356126
x1,425:30297810,47356126
x1,425:30891682,47356126
k1,425:31226275,47356126:334593
x1,425:31858991,47356126
k1,425:32193584,47356126:334593
x1,425:33284474,47356126
k1,425:33284474,47356126:0
)
(1,426:5873801,48306398:27410673,589824,196608
x1,426:7041567,48306398
x1,426:8166083,48306398
x1,426:9813930,48306398
k1,425:10070905,48306398:256975
x1,425:10503411,48306398
x1,425:10870806,48306398
x1,425:11173560,48306398
x1,425:11714428,48306398
x1,425:12817554,48306398
k1,425:13074530,48306398:256976
x1,425:14155795,48306398
k1,425:14412770,48306398:256975
x1,425:16066967,48306398
k1,425:16323942,48306398:256975
x1,425:16756448,48306398
x1,425:17599599,48306398
x1,425:18032105,48306398
x1,425:18637613,48306398
x1,425:20285460,48306398
k1,425:20542435,48306398:256975
x1,425:21580449,48306398
k1,425:21837425,48306398:256976
x1,425:22615936,48306398
x1,425:24518962,48306398
k1,425:24775937,48306398:256975
x1,425:25208443,48306398
x1,425:25597934,48306398
k1,425:25854909,48306398:256975
$1,425:25854909,48306398
x1,425:26405360,48306398
(1,425:26405360,48424362:274041,225735,0
x1,425:26646633,48424362
)
$1,425:26679401,48306398
x1,425:26895654,48306398
k1,425:27238780,48306398:343126
x1,425:27725212,48306398
x1,425:28114467,48306398
x1,425:29087370,48306398
k1,425:29344345,48306398:256975
x1,425:30512111,48306398
x1,425:31636627,48306398
x1,425:33284474,48306398
k1,425:33284474,48306398:0
)
(1,426:5873801,49256670:27410673,546132,152916
x1,426:6906681,49256670
k1,425:7163748,49256670:257067
x1,425:9315582,49256670
k1,425:9572649,49256670:257067
x1,425:10648566,49256670
k1,425:10905634,49256670:257068
x1,425:11336001,49256670
x1,425:12175088,49256670
x1,425:12605455,49256670
x1,425:13207968,49256670
x1,425:15062848,49256670
k1,425:15406249,49256670:343401
x1,425:17149234,49256670
k1,425:17406302,49256670:257068
x1,425:18439182,49256670
k1,425:18696249,49256670:257067
x1,425:20594166,49256670
k1,425:20851233,49256670:257067
x1,425:21668930,49256670
k1,425:21925997,49256670:257067
x1,425:23001913,49256670
x1,425:23948720,49256670
x1,425:24766416,49256670
k1,425:25023484,49256670:257068
x1,425:26185474,49256670
x1,425:27304427,49256670
x1,425:28229715,49256670
x1,425:28746155,49256670
x1,425:29133613,49256670
k1,425:29390680,49256670:257067
x1,425:31542514,49256670
k1,425:31799581,49256670:257067
x1,425:32875497,49256670
x1,425:33284474,49256670
k1,425:33284474,49256670:0
)
(1,426:5873801,50206942:27410673,546132,152916
x1,426:6300745,50206942
x1,426:7133329,50206942
x1,426:7560273,50206942
x1,426:8157995,50206942
x1,426:9694994,50206942
k1,425:9950939,50206942:255945
x1,425:11445244,50206942
k1,425:11701005,50206942:255761
x1,425:12127949,50206942
x1,425:13259394,50206942
k1,425:13515155,50206942:255761
x1,425:14155572,50206942
x1,425:15222933,50206942
x1,425:16290294,50206942
x1,425:16567765,50206942
k1,425:16823526,50206942:255761
x1,425:18061664,50206942
k1,425:18317425,50206942:255761
x1,425:20204521,50206942
x1,425:21788484,50206942
x1,425:24969261,50206942
k1,425:25225023,50206942:255762
x1,425:26377773,50206942
x1,425:27487829,50206942
x1,425:29114487,50206942
k1,425:29370248,50206942:255761
x1,425:30057629,50206942
k1,425:30313390,50206942:255761
x1,425:31427715,50206942
x1,425:32388297,50206942
k1,425:32644058,50206942:255761
x1,425:33284474,50206942
k1,425:33284474,50206942:0
)
]
(1,428:5873801,52847613:27410673,506811,0
(1,428:5873801,52847613:27410673,506811,0
k1,428:19386628,52847613:13512827
x1,428:19771648,52847613
k1,428:33284474,52847613:13512826
)
)
]
]
]
!42784
}9
!10
{10
[1,454:4736286,52847613:28548188,48111327,0
[1,454:4736286,4736286:0,0,0
(1,454:4736286,824773:0,0,0
k1,454:4736286,824773:-1071734
)
]
[1,454:4736286,52847613:28548188,48111327,0
h1,454:4736286,4736286:0,0,0
[1,454:5873801,52847613:27410673,51957059,0
[1,454:5873801,1676986:27410673,786432,0
(1,454:5873801,1676986:27410673,0,0
h1,454:5873801,1676986:27410673,0,0
)
]
[1,454:5873801,50881533:27410673,47566147,0
(1,426:5873801,4101818:27410673,546132,152916
x1,426:6975250,4101818
x1,426:8044750,4101818
g1,425:8301430,4101818
x1,425:9071470,4101818
x1,425:9285370,4101818
g1,425:9627610,4101818
x1,425:10632667,4101818
g1,425:10889347,4101818
x1,425:11958847,4101818
g1,425:12215527,4101818
x1,425:12429427,4101818
x1,425:12814447,4101818
x1,425:13776997,4101818
g1,425:14033677,4101818
x1,425:15188737,4101818
x1,425:16301017,4101818
x1,425:17930935,4101818
g1,425:18187615,4101818
x1,425:19000435,4101818
x1,425:19385455,4101818
x1,425:19706305,4101818
g1,425:19962985,4101818
x1,425:21331945,4101818
g1,425:21588625,4101818
x1,425:22144765,4101818
x1,425:23492335,4101818
x1,425:24288043,4101818
k1,426:33284474,4101818:9145819
g1,426:33284474,4101818
)
(1,429:5873801,5052090:27410673,589824,196608
h1,428:5873801,5052090:1155060,0,0
x1,428:10105170,5052090
k1,428:10388744,5052090:283574
x1,428:11086913,5052090
k1,428:11370487,5052090:283574
x1,428:12461377,5052090
k1,428:12744951,5052090:283574
x1,428:15502721,5052090
k1,428:15786295,5052090:283574
x1,428:17760388,5052090
k1,428:18043962,5052090:283574
x1,428:20138471,5052090
x1,428:21600264,5052090
k1,428:21883838,5052090:283574
x1,428:24200888,5052090
k1,428:24484462,5052090:283574
x1,428:24789911,5052090
x1,428:25444445,5052090
k1,428:25728019,5052090:283574
x1,428:26316821,5052090
x1,428:27256269,5052090
k1,428:27539843,5052090:283574
x1,428:28194377,5052090
k1,428:28477951,5052090:283574
x1,428:29307027,5052090
x1,428:29525205,5052090
k1,428:29808779,5052090:283574
x1,428:31379659,5052090
x1,428:31903286,5052090
k1,428:32193584,5052090:290298
x1,428:33284474,5052090
k1,428:33284474,5052090:0
)
(1,429:5873801,6002362:27410673,589824,196608
x1,429:7513045,6002362
k1,428:7748248,6002362:235203
x1,428:8754434,6002362
x1,428:10159329,6002362
k1,428:10394532,6002362:235203
x1,428:11526491,6002362
k1,428:11761694,6002362:235203
x1,428:14465818,6002362
k1,428:14701021,6002362:235203
x1,428:15329887,6002362
k1,428:15565089,6002362:235202
x1,428:15858560,6002362
x1,428:16382187,6002362
x1,428:16738117,6002362
k1,428:16973320,6002362:235203
x1,428:17979506,6002362
x1,428:19262820,6002362
k1,428:19594322,6002362:331502
x1,428:21422226,6002362
x1,428:24004342,6002362
k1,428:24239545,6002362:235203
x1,428:27048481,6002362
k1,428:27283684,6002362:235203
x1,428:28708579,6002362
k1,428:28943760,6002362:235181
x1,428:30159568,6002362
k1,428:30394771,6002362:235203
x1,428:31484805,6002362
x1,428:32281369,6002362
x1,428:33433862,6002362
k1,428:33284474,6002362:0
)
(1,429:5873801,6952634:27410673,546132,152916
x1,429:7466222,6952634
k1,428:7756727,6952634:290505
x1,428:8628882,6952634
k1,428:8919353,6952634:290471
x1,428:9966607,6952634
x1,428:10773438,6952634
k1,428:11063943,6952634:290505
x1,428:12922820,6952634
k1,428:13213325,6952634:290505
x1,428:13911494,6952634
k1,428:14201999,6952634:290505
x1,428:15292889,6952634
k1,428:15583394,6952634:290505
x1,428:15976114,6952634
x1,428:16521987,6952634
x1,428:17307855,6952634
x1,428:17635550,6952634
k1,428:17926055,6952634:290505
x1,428:19588571,6952634
k1,428:19879075,6952634:290504
x1,428:20511791,6952634
k1,428:20802296,6952634:290505
x1,428:21893186,6952634
k1,428:22183691,6952634:290505
x1,428:23972750,6952634
k1,428:24263255,6952634:290505
x1,428:25528687,6952634
k1,428:25819192,6952634:290505
x1,428:26953718,6952634
x1,428:27782794,6952634
x1,428:28765023,6952634
k1,428:29055528,6952634:290505
x1,428:30914405,6952634
k1,428:31204910,6952634:290505
x1,428:31903079,6952634
k1,428:32193584,6952634:290505
x1,428:33284474,6952634
k1,428:33284474,6952634:0
)
(1,429:5873801,7902906:27410673,589824,196608
x1,429:7485789,7902906
k1,428:7743108,7902906:257319
x1,428:8716225,7902906
k1,428:8973544,7902906:257319
x1,428:10877467,7902906
k1,428:11134786,7902906:257319
x1,428:14824167,7902906
k1,428:15081486,7902906:257319
x1,428:16693475,7902906
k1,428:16950794,7902906:257319
x1,428:17564281,7902906
k1,428:17821600,7902906:257319
x1,428:18879335,7902906
k1,428:19136654,7902906:257319
x1,428:21082887,7902906
k1,428:21427044,7902906:344157
x1,428:22209498,7902906
x1,428:22483803,7902906
k1,428:22741122,7902906:257319
x1,428:25453155,7902906
k1,428:25710474,7902906:257319
x1,428:27127839,7902906
k1,428:27385158,7902906:257319
x1,428:28442893,7902906
k1,428:28700212,7902906:257319
x1,428:29545860,7902906
k1,428:29803178,7902906:257318
x1,428:31415167,7902906
k1,428:31672486,7902906:257319
x1,428:33284474,7902906
k1,428:33284474,7902906:0
)
(1,429:5873801,8853178:27410673,546132,152916
x1,429:8822080,8853178
x1,429:11311448,8853178
k1,428:11567813,8853178:256365
x1,428:14234686,8853178
k1,428:14491051,8853178:256365
x1,428:15919733,8853178
k1,428:16176099,8853178:256366
x1,428:17258434,8853178
k1,428:17514799,8853178:256365
x1,428:18688050,8853178
x1,428:19964691,8853178
k1,428:20221056,8853178:256365
x1,428:20744906,8853178
k1,428:21001271,8853178:256365
x1,428:21390911,8853178
x1,428:21932335,8853178
x1,428:22711872,8853178
x1,428:23253296,8853178
k1,428:23595431,8853178:342135
x1,428:27080548,8853178
k1,428:27336976,8853178:256428
x1,428:27899790,8853178
x1,428:28224747,8853178
k1,428:28481113,8853178:256366
x1,428:28892400,8853178
x1,428:29996638,8853178
k1,428:30253003,8853178:256365
x1,428:31335338,8853178
k1,428:31591703,8853178:256365
x1,428:33284474,8853178
k1,428:33284474,8853178:0
)
(1,429:5873801,9803450:27410673,546132,152916
x1,429:6921055,9803450
x1,428:8382420,9803450
k1,428:8677227,9803450:294807
x1,428:9331761,9803450
k1,428:9626568,9803450:294807
x1,428:10498723,9803450
k1,428:10793492,9803450:294769
x1,428:11840746,9803450
x1,428:12647577,9803450
k1,428:12942384,9803450:294807
x1,428:13378740,9803450
x1,428:13771888,9803450
k1,428:14066695,9803450:294807
x1,428:16488471,9803450
k1,428:16783278,9803450:294807
x1,428:17306905,9803450
k1,428:17601712,9803450:294807
x1,428:19128958,9803450
k1,428:19423765,9803450:294807
x1,428:19816485,9803450
k1,428:20111292,9803450:294807
x1,428:22733791,9803450
x1,428:23017850,9803450
k1,428:23312657,9803450:294807
x1,428:24800631,9803450
k1,428:25095438,9803450:294807
x1,428:26469959,9803450
x1,428:26797654,9803450
k1,428:27092462,9803450:294808
$1,428:27092462,9803450
x1,428:27455183,9803450
(1,428:27455183,9921414:650636,358263,0
x1,428:28073051,9921414
)
$1,428:28105819,9803450
x1,428:28323997,9803450
k1,428:28780618,9803450:456621
x1,428:30312228,9803450
k1,428:30607035,9803450:294807
x1,428:31135026,9803450
k1,428:31429833,9803450:294807
x1,428:31822553,9803450
k1,428:32117360,9803450:294807
x1,428:33284474,9803450
k1,428:33284474,9803450:0
)
(1,429:5873801,10753722:27410673,589824,196608
x1,429:7684934,10753722
k1,428:7941833,10753722:256899
x1,428:9235500,10753722
k1,428:9492398,10753722:256898
x1,428:10721107,10753722
k1,428:10978006,10753722:256899
x1,428:12530406,10753722
x1,428:12940238,10753722
k1,428:13197137,10753722:256899
x1,428:13606798,10753722
x1,428:15012754,10753722
k1,428:15269653,10753722:256899
x1,428:16347709,10753722
k1,428:16604607,10753722:256898
x1,428:18290686,10753722
k1,428:18547585,10753722:256899
x1,428:19582519,10753722
x1,428:21026942,10753722
k1,428:21283841,10753722:256899
x1,428:21671941,10753722
x1,428:22211140,10753722
x1,428:22577850,10753722
x1,428:22966121,10753722
k1,428:23223020,10753722:256899
x1,428:24796982,10753722
k1,428:25053880,10753722:256898
x1,428:26131936,10753722
k1,428:26388835,10753722:256899
x1,428:27510012,10753722
x1,428:28329334,10753722
x1,428:29299755,10753722
k1,428:29556654,10753722:256899
x1,428:30591588,10753722
x1,428:31604789,10753722
k1,428:31947685,10753722:342896
x1,428:33284474,10753722
k1,428:33284474,10753722:0
)
(1,429:5873801,11703994:27410673,643653,196608
x1,429:7756627,11703994
k1,428:8013489,11703994:256862
$1,428:8013489,11703994
x1,428:8462679,11703994
(1,428:8462679,11418604:450020,358263,0
x1,428:8879931,11418604
)
x1,428:9574281,11703994
(1,428:9574281,11821958:450020,358263,0
x1,428:9991533,11821958
)
x1,428:10238201,11703994
k1,428:10369271,11703994:131070
x1,428:10731992,11703994
(1,428:10731992,11821958:478782,358263,0
x1,428:11152156,11821958
)
x1,428:11509635,11703994
$1,428:11509635,11703994
k1,428:11766498,11703994:256863
x1,428:13004636,11703994
k1,428:13261498,11703994:256862
$1,428:13261498,11703994
x1,428:13710688,11703994
(1,428:13710688,11418604:478782,358263,0
x1,428:14130852,11418604
)
x1,428:14851052,11703994
(1,428:14851052,11821958:450020,358263,0
x1,428:15268304,11821958
)
x1,428:15514972,11703994
k1,428:15646042,11703994:131070
x1,428:16008763,11703994
(1,428:16008763,11821958:478782,358263,0
x1,428:16428927,11821958
)
x1,428:16786406,11703994
$1,428:16786406,11703994
k1,428:17043268,11703994:256862
x1,428:17683684,11703994
k1,428:17940546,11703994:256862
x1,428:20107153,11703994
k1,428:20364016,11703994:256863
x1,428:21132516,11703994
k1,428:21389378,11703994:256862
x1,428:24168787,11703994
x1,428:24446258,11703994
k1,428:24703120,11703994:256862
x1,428:25770481,11703994
k1,428:26027343,11703994:256862
x1,428:28123639,11703994
k1,428:28380502,11703994:256863
x1,428:29063613,11703994
k1,428:29320475,11703994:256862
x1,428:29843346,11703994
x1,428:33284474,11703994
k1,428:33284474,11703994:0
)
(1,429:5873801,12654266:27410673,546132,152916
x1,429:6434112,12654266
k1,428:6719583,12654266:285471
x1,428:7985015,12654266
k1,428:8270516,12654266:285501
x1,428:9044909,12654266
k1,428:9330409,12654266:285500
x1,428:10731112,12654266
x1,428:12388837,12654266
x1,428:13349248,12654266
x1,428:13503256,12654266
k1,428:13931957,12654266:428701
x1,428:15943559,12654266
k1,428:16229059,12654266:285500
x1,428:17276313,12654266
k1,428:17561813,12654266:285500
x1,428:18652703,12654266
k1,428:18938204,12654266:285501
x1,428:21080712,12654266
k1,428:21366212,12654266:285500
x1,428:21780750,12654266
x1,428:24080774,12654266
k1,428:24366274,12654266:285500
x1,428:24998990,12654266
k1,428:25284491,12654266:285501
x1,428:26375381,12654266
k1,428:26660881,12654266:285500
x1,428:28148855,12654266
x1,428:29000177,12654266
k1,428:29285677,12654266:285500
$1,428:29285677,12654266
x1,428:29648398,12654266
(1,428:29648398,12772230:450020,358263,0
x1,428:30065650,12772230
)
x1,428:30312318,12654266
k1,428:30443388,12654266:131070
x1,428:30806109,12654266
(1,428:30806109,12772230:478782,358263,0
x1,428:31226273,12772230
)
$1,428:31284891,12654266
x1,428:31503069,12654266
k1,428:31931770,12654266:428701
x1,428:33284474,12654266
k1,428:33284474,12654266:0
)
(1,429:5873801,13604538:27410673,546132,152916
x1,429:7228206,13604538
k1,428:7485539,13604538:257333
x1,428:8012494,13604538
k1,428:8269827,13604538:257333
x1,428:8923077,13604538
x1,428:9903337,13604538
x1,428:11928027,13604538
k1,428:12185360,13604538:257333
x1,428:12620860,13604538
x1,428:13013195,13604538
k1,428:13270528,13604538:257333
x1,428:13662478,13604538
k1,428:13919811,13604538:257333
x1,428:17425586,13604538
k1,428:17682919,13604538:257333
x1,428:18728120,13604538
x1,428:20186660,13604538
k1,428:20443993,13604538:257333
x1,428:21881143,13604538
k1,428:22138476,13604538:257333
x1,428:23183677,13604538
x1,428:24515922,13604538
k1,428:24773255,13604538:257333
x1,428:27521260,13604538
x1,428:27913595,13604538
k1,428:28170928,13604538:257333
x1,428:28872083,13604538
k1,428:29129416,13604538:257333
x1,428:32373891,13604538
k1,428:32631224,13604538:257333
x1,428:33284474,13604538
k1,428:33284474,13604538:0
)
(1,429:5873801,14554810:27410673,546132,152916
x1,429:8361030,14554810
k1,428:8656084,14554810:295054
x1,428:9659702,14554810
x1,428:9877880,14554810
k1,428:10335244,14554810:457364
x1,428:11687948,14554810
k1,428:11983002,14554810:295054
x1,428:14125510,14554810
k1,428:14420565,14554810:295055
x1,428:16563073,14554810
k1,428:16858127,14554810:295054
x1,428:17905381,14554810
k1,428:18200435,14554810:295054
x1,428:19382960,14554810
x1,428:23271319,14554810
k1,428:23566374,14554810:295055
x1,428:24591811,14554810
k1,428:24886865,14554810:295054
x1,428:25585034,14554810
k1,428:25880089,14554810:295055
x1,428:26414486,14554810
x1,428:29931942,14554810
k1,428:30226996,14554810:295054
$1,428:30226996,14554810
x1,428:30804253,14554810
$1,428:30804253,14554810
k1,428:31099308,14554810:295055
x1,428:32364740,14554810
k1,428:32659794,14554810:295054
$1,428:32659794,14554810
x1,428:33244788,14554810
$1,428:33284474,14554810
k1,429:33284474,14554810:0
)
(1,429:5873801,15505082:27410673,643653,196608
x1,429:8526161,15505082
g1,428:8782841,15505082
x1,428:9852341,15505082
g1,428:10109021,15505082
x1,428:13172069,15505082
g1,428:13428749,15505082
$1,428:13428749,15505082
x1,428:13877939,15505082
(1,428:13877939,15219692:450020,358263,0
x1,428:14295191,15219692
)
$1,428:14327959,15505082
g1,428:14584639,15505082
x1,428:15825259,15505082
g1,428:16081939,15505082
$1,428:16081939,15505082
x1,428:16531129,15505082
(1,428:16531129,15219692:478782,358263,0
x1,428:16951293,15219692
)
$1,428:17009911,15505082
g1,428:17266591,15505082
x1,428:19623769,15505082
x1,428:20415199,15505082
g1,428:20671879,15505082
x1,428:21313579,15505082
g1,428:21570259,15505082
(1,428:21570259,15505082:983940,589824,196608
x1,428:21869719,15505082
x1,428:22254739,15505082
x1,428:22554199,15505082
)
x1,428:22768099,15505082
g1,428:23024779,15505082
x1,428:24398017,15505082
x1,428:26023657,15505082
x1,428:26964817,15505082
x1,428:27114547,15505082
k1,429:33284474,15505082:6319315
g1,429:33284474,15505082
)
(1,431:5873801,16455354:27410673,546132,206074
h1,430:5873801,16455354:1155060,0,0
x1,430:7804195,16455354
x1,430:8075420,16455354
k1,430:8329784,16455354:254364
x1,430:9084423,16455354
x1,430:10509853,16455354
k1,430:10764216,16455354:254363
x1,430:11812326,16455354
k1,430:12066690,16455354:254364
x1,430:12800367,16455354
x1,430:13806553,16455354
k1,430:14060916,16455354:254363
x1,430:15658236,16455354
k1,430:15912600,16455354:254364
x1,430:16520504,16455354
k1,430:16774868,16455354:254364
x1,430:17822978,16455354
k1,430:18077341,16455354:254363
x1,430:19397960,16455354
k1,430:19652324,16455354:254364
x1,430:20788475,16455354
x1,430:21207719,16455354
x1,430:22025673,16455354
x1,430:22444917,16455354
x1,430:23031859,16455354
x1,430:24629179,16455354
k1,430:24883543,16455354:254364
x1,430:25302787,16455354
x1,430:25679679,16455354
k1,430:25934042,16455354:254363
$1,430:25934042,16455354
x1,430:26306318,16455354
(1,430:26306318,16573318:687310,225735,88110
x1,430:26564734,16573318
(1,430:26564734,16661428:396126,268698,0
x1,430:26928092,16661428
)
)
x1,430:27207528,16455354
k1,430:27338598,16455354:131070
x1,430:27710874,16455354
(1,430:27710874,16573318:618552,346600,88110
x1,430:27900532,16573318
(1,430:27900532,16661428:396126,268698,0
x1,430:28263890,16661428
)
)
x1,430:28543326,16455354
k1,430:28674396,16455354:131070
x1,430:29046672,16455354
(1,430:29046672,16573318:707107,225735,88110
x1,430:29305088,16573318
(1,430:29305088,16661428:415923,268698,0
x1,430:29669424,16661428
)
)
x1,430:29967679,16455354
k1,430:30098749,16455354:131070
x1,430:30471025,16455354
(1,430:30471025,16573318:638349,346600,88110
x1,430:30660683,16573318
(1,430:30660683,16661428:415923,268698,0
x1,430:31025019,16661428
)
)
$1,430:31109374,16455354
x1,430:31318996,16455354
k1,430:31660464,16455354:341468
x1,430:32886620,16455354
x1,430:33284474,16455354
k1,430:33284474,16455354:0
)
(1,431:5873801,17405626:27410673,546132,152916
x1,431:7051962,17405626
k1,430:7346301,17405626:294339
x1,430:7979017,17405626
k1,430:8273355,17405626:294338
x1,430:10018779,17405626
k1,430:10313118,17405626:294339
x1,430:11404008,17405626
x1,430:12058542,17405626
x1,430:13153796,17405626
x1,430:13747668,17405626
k1,430:14042007,17405626:294339
x1,430:15132897,17405626
k1,430:15427235,17405626:294338
x1,430:15819955,17405626
x1,430:16213103,17405626
x1,430:16846247,17405626
x1,430:17980772,17405626
k1,430:18275111,17405626:294339
x1,430:19653996,17405626
x1,430:19981691,17405626
k1,430:20276030,17405626:294339
x1,430:21170560,17405626
x1,430:23570518,17405626
k1,430:23864857,17405626:294339
x1,430:24497573,17405626
k1,430:24791911,17405626:294338
x1,430:25970072,17405626
k1,430:26264411,17405626:294339
x1,430:26897127,17405626
k1,430:27191466,17405626:294339
x1,430:28282356,17405626
k1,430:28576694,17405626:294338
x1,430:29951215,17405626
k1,430:30245554,17405626:294339
x1,430:31428079,17405626
x1,430:31864435,17405626
x1,430:32714901,17405626
x1,430:33151257,17405626
x1,430:33413071,17405626
k1,431:33284474,17405626:0
)
(1,431:5873801,18355898:27410673,546132,152916
x1,431:6484699,18355898
x1,431:8365393,18355898
k1,430:8899796,18355898:534403
x1,430:9706776,18355898
x1,430:9991691,18355898
k1,430:10312425,18355898:320734
x1,430:11097866,18355898
x1,430:12716747,18355898
x1,430:13087222,18355898
k1,430:13407956,18355898:320734
x1,430:14498846,18355898
k1,430:14819581,18355898:320735
x1,430:16041378,18355898
x1,430:16957725,18355898
k1,430:17278459,18355898:320734
x1,430:17496637,18355898
x1,430:17932993,18355898
x1,430:18871586,18355898
x1,430:19613391,18355898
x1,430:21275907,18355898
k1,430:21596641,18355898:320734
x1,430:22032997,18355898
x1,430:22403472,18355898
x1,430:22708921,18355898
x1,430:23254794,18355898
x1,430:24367930,18355898
k1,430:24688664,18355898:320734
x1,430:26438452,18355898
k1,430:26759187,18355898:320735
x1,430:27941712,18355898
x1,430:28378068,18355898
x1,430:29228534,18355898
x1,430:29664890,18355898
x1,430:30275788,18355898
x1,430:31938304,18355898
k1,430:32259038,18355898:320734
x1,430:33284474,18355898
k1,430:33284474,18355898:0
)
(1,431:5873801,19306170:27410673,546132,152916
x1,431:7772241,19306170
x1,431:11685089,19306170
k1,430:11941487,19306170:256398
x1,430:12370998,19306170
x1,430:12735997,19306170
x1,430:13036655,19306170
x1,430:13573630,19306170
x1,430:14668969,19306170
k1,430:14925366,19306170:256397
x1,430:15999144,19306170
k1,430:16255542,19306170:256398
x1,430:17007187,19306170
x1,430:18038014,19306170
k1,430:18294412,19306170:256398
x1,430:19930850,19306170
k1,430:20187247,19306170:256397
x1,430:20810038,19306170
k1,430:21066436,19306170:256398
x1,430:21281192,19306170
x1,430:21710703,19306170
x1,430:22634238,19306170
x1,430:23665065,19306170
x1,430:24695892,19306170
k1,430:24952289,19306170:256397
x1,430:26116264,19306170
x1,430:26545775,19306170
x1,430:27383236,19306170
x1,430:27812747,19306170
x1,430:28414063,19306170
x1,430:30265257,19306170
k1,430:30607403,19306170:342146
x1,430:31111942,19306170
x1,430:31734990,19306170
k1,430:31991388,19306170:256398
x1,430:33155364,19306170
x1,430:33413071,19306170
k1,431:33284474,19306170:0
)
(1,431:5873801,20256442:27410673,546132,152916
x1,431:7095598,20256442
x1,431:7619225,20256442
x1,431:8012373,20256442
k1,430:8345808,20256442:333435
x1,430:8978524,20256442
k1,430:9311959,20256442:333435
x1,430:10141035,20256442
x1,430:10839204,20256442
x1,430:12191907,20256442
k1,430:12525342,20256442:333435
x1,430:13179876,20256442
k1,430:13513311,20256442:333435
x1,430:14604201,20256442
k1,430:14937636,20256442:333435
x1,430:15788530,20256442
x1,430:16399428,20256442
x1,430:16945301,20256442
x1,430:18210733,20256442
k1,430:18563356,20256442:352623
x1,430:19130619,20256442
x1,430:19458314,20256442
k1,430:19791749,20256442:333435
x1,430:20887003,20256442
k1,430:21220438,20256442:333435
$1,430:21220438,20256442
x1,430:21710223,20256442
x1,430:21929130,20256442
k1,430:22060200,20256442:131070
x1,430:22494918,20256442
x1,430:22752417,20256442
k1,430:22883487,20256442:131070
x1,430:23219811,20256442
x1,430:23471714,20256442
k1,430:23602784,20256442:131070
x1,430:23982707,20256442
$1,430:24010924,20256442
k1,430:24344359,20256442:333435
x1,430:25042528,20256442
k1,430:25375963,20256442:333435
x1,430:26161404,20256442
x1,430:27645014,20256442
k1,430:27978449,20256442:333435
x1,430:28807525,20256442
x1,430:29200673,20256442
k1,430:29534108,20256442:333435
x1,430:30166824,20256442
k1,430:30500259,20256442:333435
x1,430:31591149,20256442
k1,430:31924584,20256442:333435
x1,430:33299105,20256442
k1,430:33284474,20256442:0
)
(1,431:5873801,21206714:27410673,546132,152916
x1,431:7027342,21206714
x1,431:7453003,21206714
x1,431:8283149,21206714
x1,431:8708810,21206714
x1,431:9304736,21206714
x1,431:10926505,21206714
k1,430:11184110,21206714:257605
$1,430:11184110,21206714
x1,430:11541005,21206714
(1,430:11541005,21324678:450020,358263,0
x1,430:11958257,21324678
)
x1,430:12204925,21206714
k1,430:12335995,21206714:131070
x1,430:12692890,21206714
(1,430:12692890,21324678:478782,358263,0
x1,430:13113054,21324678
)
x1,430:13385572,21206714
k1,430:13516642,21206714:131070
x1,430:13779337,21206714
(1,430:13779337,21324678:450020,358263,0
x1,430:14196589,21324678
)
x1,430:14443257,21206714
k1,430:14574327,21206714:131070
x1,430:14837022,21206714
(1,430:14837022,21324678:478782,358263,0
x1,430:15257186,21324678
)
$1,430:15315804,21206714
x1,430:15528635,21206714
k1,430:15873650,21206714:345015
x1,430:17831691,21206714
k1,430:18089527,21206714:257836
x1,430:18642886,21206714
x1,430:18962025,21206714
k1,430:19219629,21206714:257604
x1,430:20283782,21206714
x1,430:20922274,21206714
x1,430:21990683,21206714
x1,430:22267256,21206714
k1,430:22524861,21206714:257605
x1,430:23589014,21206714
k1,430:23846619,21206714:257605
x1,430:25728041,21206714
x1,430:29303596,21206714
k1,430:29561201,21206714:257605
x1,430:29986862,21206714
x1,430:30348781,21206714
x1,430:30646744,21206714
x1,430:31178713,21206714
x1,430:32264042,21206714
k1,430:32521647,21206714:257605
$1,430:32521647,21206714
x1,430:32893923,21206714
(1,430:32893923,21324678:390551,225735,0
x1,430:33251706,21324678
)
$1,430:33284474,21206714
k1,431:33284474,21206714:0
)
(1,431:5873801,22156986:27410673,546132,219909
x1,431:7098294,22156986
k1,430:7354709,22156986:256415
$1,430:7354709,22156986
x1,430:7726985,22156986
(1,430:7726985,22274950:372284,364089,101945
x1,430:8039559,22274950
)
$1,430:8099269,22156986
k1,430:8355683,22156986:256414
x1,430:9833518,22156986
k1,430:10089933,22156986:256415
$1,430:10089933,22156986
x1,430:10640858,22156986
(1,430:10640858,22274950:730067,364089,101945
x1,430:11311215,22274950
)
$1,430:11370925,22156986
x1,430:11582044,22156986
k1,430:11924196,22156986:342152
x1,430:12631311,22156986
x1,430:14256930,22156986
x1,430:14403879,22156986
k1,430:14660346,22156986:256467
x1,430:15715943,22156986
k1,430:15972358,22156986:256415
x1,430:16373485,22156986
x1,430:17217406,22156986
x1,430:18868359,22156986
k1,430:19124774,22156986:256415
$1,430:19124774,22156986
x1,430:19851761,22156986
(1,430:19851761,22274950:687310,225735,88110
x1,430:20110177,22274950
(1,430:20110177,22363060:396126,268698,0
x1,430:20473535,22363060
)
)
$1,430:20539071,22156986
k1,430:20795485,22156986:256414
x1,430:22019978,22156986
k1,430:22276393,22156986:256415
$1,430:22276393,22156986
x1,430:23003380,22156986
(1,430:23003380,22274950:707107,225735,88110
x1,430:23261796,22274950
(1,430:23261796,22363060:415923,268698,0
x1,430:23626132,22363060
)
)
$1,430:23710487,22156986
k1,430:23966902,22156986:256415
x1,430:24726932,22156986
x1,430:26293437,22156986
x1,430:26652618,22156986
k1,430:26909032,22156986:256414
x1,430:27964629,22156986
k1,430:28221044,22156986:256415
x1,430:29555318,22156986
x1,430:30125062,22156986
x1,430:33312965,22156986
k1,430:33284474,22156986:0
)
(1,431:5873801,23107258:27410673,546132,152916
x1,431:7525451,23107258
x1,431:8220882,23107258
x1,431:9568280,23107258
k1,430:9824256,23107258:255976
x1,430:10454491,23107258
k1,430:10710467,23107258:255976
x1,430:11797079,23107258
k1,430:12053055,23107258:255976
x1,430:13063466,23107258
k1,430:13319441,23107258:255975
x1,430:14975437,23107258
k1,430:15231554,23107258:256117
x1,430:16448558,23107258
k1,430:16704675,23107258:256117
x1,430:17791287,23107258
k1,430:18047263,23107258:255976
x1,430:18807892,23107258
x1,430:19372930,23107258
x1,430:20068361,23107258
x1,430:21480956,23107258
k1,430:21736932,23107258:255976
x1,430:22914820,23107258
x1,430:23349465,23107258
x1,430:24196680,23107258
x1,430:24631325,23107258
x1,430:25239827,23107258
x1,430:26895823,23107258
k1,430:27151799,23107258:255976
$1,430:27151799,23107258
x1,430:27508694,23107258
(1,430:27508694,23225222:450020,358263,0
x1,430:27925946,23225222
)
$1,430:27958714,23107258
k1,430:28214690,23107258:255976
x1,430:29475160,23107258
k1,430:29731136,23107258:255976
$1,430:29731136,23107258
x1,430:30088031,23107258
(1,430:30088031,23225222:478782,358263,0
x1,430:30508195,23225222
)
$1,430:30566813,23107258
x1,430:30784135,23107258
k1,430:31040252,23107258:256117
x1,430:31692219,23107258
x1,430:32435462,23107258
x1,430:33152284,23107258
x1,430:33413071,23107258
k1,431:33284474,23107258:0
)
(1,431:5873801,24057530:27410673,546132,152916
x1,431:6805528,24057530
x1,431:7759201,24057530
x1,431:7911712,24057530
k1,430:8255660,24057530:343948
x1,430:9599080,24057530
k1,430:9856329,24057530:257249
x1,430:11503101,24057530
x1,430:12196479,24057530
x1,430:13539899,24057530
k1,430:13797149,24057530:257250
x1,430:14321517,24057530
k1,430:14578766,24057530:257249
x1,430:16030526,24057530
k1,430:16287775,24057530:257249
x1,430:17219502,24057530
k1,430:17476752,24057530:257250
x1,430:18560155,24057530
k1,430:18817404,24057530:257249
x1,430:19575786,24057530
x1,430:20139156,24057530
x1,430:20832534,24057530
x1,430:22240958,24057530
k1,430:22498207,24057530:257249
x1,430:23672616,24057530
x1,430:24105977,24057530
x1,430:24950753,24057530
x1,430:25384114,24057530
x1,430:25990820,24057530
x1,430:27641927,24057530
k1,430:27899177,24057530:257250
x1,430:28596889,24057530
k1,430:28854138,24057530:257249
x1,430:29796561,24057530
k1,430:30053810,24057530:257249
x1,430:31488237,24057530
k1,430:31745486,24057530:257249
x1,430:32568872,24057530
x1,430:32959175,24057530
x1,430:33284474,24057530
k1,430:33284474,24057530:0
)
(1,431:5873801,25007802:27410673,546132,152916
x1,431:6687434,25007802
k1,430:6943746,25007802:256312
x1,430:8296946,25007802
x1,430:8875075,25007802
x1,430:12108193,25007802
k1,430:12364504,25007802:256311
x1,430:13991770,25007802
x1,430:14676934,25007802
x1,430:16218554,25007802
k1,430:16560671,25007802:342117
x1,430:17545595,25007802
x1,430:18470589,25007802
k1,430:18726975,25007802:256386
x1,430:19283671,25007802
x1,430:19604863,25007802
k1,430:19861174,25007802:256311
x1,430:20550621,25007802
x1,430:22267815,25007802
k1,430:22524127,25007802:256312
x1,430:23337760,25007802
k1,430:23594071,25007802:256311
x1,430:25221337,25007802
x1,430:25906501,25007802
x1,430:27234007,25007802
k1,430:27490319,25007802:256312
x1,430:28411008,25007802
k1,430:28667319,25007802:256311
x1,430:29737888,25007802
k1,430:29994200,25007802:256312
x1,430:30636542,25007802
x1,430:33312965,25007802
k1,430:33284474,25007802:0
)
(1,431:5873801,25958074:27410673,546132,206074
x1,431:7056326,25958074
x1,431:7492682,25958074
x1,431:8343148,25958074
x1,431:8779504,25958074
x1,431:9390402,25958074
x1,431:11271096,25958074
k1,430:11536217,25958074:265121
x1,430:12758014,25958074
k1,430:13023134,25958074:265120
$1,430:13023134,25958074
x1,430:13750121,25958074
(1,430:13750121,26076038:618552,346600,88110
x1,430:13939779,26076038
(1,430:13939779,26164148:396126,268698,0
x1,430:14303137,26164148
)
)
k1,430:14598617,25958074:229944
x1,430:15209515,25958074
k1,430:15439459,25958074:229944
x1,430:16166446,25958074
(1,430:16166446,26076038:638349,346600,88110
x1,430:16356104,26076038
(1,430:16356104,26164148:415923,268698,0
x1,430:16720440,26164148
)
)
k1,430:17034739,25958074:229944
x1,430:17645637,25958074
k1,430:17875580,25958074:229943
x1,430:18268300,25958074
$1,430:18268300,25958074
x1,430:18486478,25958074
k1,430:18848976,25958074:362498
x1,430:19747591,25958074
k1,430:20011024,25958074:263433
x1,430:20403744,25958074
k1,430:20667176,25958074:263432
x1,430:21321710,25958074
x1,430:22809684,25958074
k1,430:23074805,25958074:265121
x1,430:24165695,25958074
k1,430:24429128,25958074:263433
x1,430:25258204,25958074
x1,430:26135280,25958074
k1,430:26398712,25958074:263432
x1,430:27445966,25958074
x1,430:27903712,25958074
x1,430:28907331,25958074
k1,430:29170764,25958074:263433
x1,430:30309653,25958074
k1,430:30573085,25958074:263432
x1,430:31358525,25958074
k1,430:31621958,25958074:263433
x1,430:33284474,25958074
k1,430:33284474,25958074:0
)
(1,431:5873801,26908346:27410673,546132,0
x1,431:6260190,26908346
x1,431:7115790,26908346
x1,431:9002388,26908346
k1,431:33284474,26908346:24431474
g1,431:33284474,26908346
)
(1,434:5873801,27858618:27410673,546132,152916
h1,433:5873801,27858618:1155060,0,0
x1,433:8355041,27858618
g1,433:8611721,27858618
x1,433:10284419,27858618
g1,433:10541099,27858618
x1,433:11567819,27858618
x1,433:13000949,27858618
g1,433:13257629,27858618
x1,433:16449017,27858618
g1,433:16705697,27858618
x1,433:18160217,27858618
g1,433:18416897,27858618
x1,433:19319555,27858618
k1,434:33284474,27858618:14071955
g1,434:33284474,27858618
)
(1,441:5873801,32945730:27410673,4258950,3865734
h1,441:5873801,32945730:0,0,0
(1,434:5873801,32945730:0,0,0
$1,434:5873801,32945730
(1,434:5873801,31995458:0,0,0
)
$1,434:5873801,32945730
)
[1,441:5873801,32945730:27410673,4258950,3865734
(1,441:5873801,32847426:27410673,4357254,3964038
k1,440:5873801,32847426:0
(1,441:5873801,32847426:25147343,4357254,3964038
(1,440:5873801,32847426:0,665187,285084
[1,440:5873801,32847426:0,665187,285084
(1,196:5873801,32847426:0,665187,285084
r1,440:5873801,32847426:0,950271,285084
)
]
)
k1,441:5873801,32847426:1279390
(1,441:7153191,32847426:23867953,4357254,3964038
$1,441:7153191,32847426
(1,441:7153191,32847426:23867953,4357254,3964038
[1,440:7153191,32847426:23867953,4357254,3964038
[1,440:7153191,36154046:23867953,7663874,657418
(1,440:7153191,29529010:23867953,1038838,1108292
g1,440:7153191,29529010
(1,440:7153191,29529010:3428141,1038838,1108292
k1,440:7671356,29529010:518165
(1,440:7671356,29529010:0,665187,285084
[1,440:7671356,29529010:0,665187,285084
(1,196:7671356,29529010:0,665187,285084
r1,440:7671356,29529010:0,950271,285084
)
]
)
$1,440:7671356,29529010
(1,440:7671356,29529010:2909976,546132,117964
x1,440:8122685,29529010
g1,440:8360705,29529010
x1,440:8767205,29529010
(1,440:8767205,29646974:233930,322479,0
x1,440:8968367,29646974
)
x1,440:9373411,29529010
(1,440:9373411,29646974:390551,225735,0
x1,440:9731194,29646974
)
g1,440:9982412,29529010
x1,440:10581332,29529010
)
$1,440:10581332,29529010
)
g1,440:10581332,29529010
(1,440:10581332,29529010:20439812,1038838,1108292
$1,440:10581332,29529010
(1,440:10581332,29529010:11555614,1038838,1108292
h1,440:10581332,29529010:0,0,0
x1,440:11379272,29529010
(1,440:11379272,29646974:390551,225735,0
x1,440:11737055,29646974
)
g1,440:11944583,29529010
x1,440:12556254,29529010
g1,440:12731014,29529010
x1,440:13103290,29529010
(1,440:13103290,29646974:390551,225735,0
x1,440:13461073,29646974
)
x1,440:13793301,29529010
g1,440:13968061,29529010
x1,440:14566981,29529010
g1,440:14741741,29529010
(1,440:14741741,29529010:542306,1038838,539454
(1,440:14741741,29529010:542306,1038838,539454
h1,440:14741741,29529010:78643,0,0
[1,440:14820384,29529010:385020,1038838,539454
(1,440:14820384,28996983:385020,506811,0
x1,440:15205404,28996983
)
(1,440:14820384,30068464:385020,506811,0
x1,440:15205404,30068464
)
]
h1,440:15205404,29529010:78643,0,0
)
)
g1,440:15415117,29529010
[1,440:15415117,29529010:1135960,825758,1108292
(1,440:15415117,29529010:1135960,825758,432543
(1,440:15415117,28781896:1135960,78644,1179657
x1,440:16551077,28781896
)
)
(1,440:15415117,30456714:1135960,364089,101945
k1,440:15623889,30456714:208772
x1,440:15868743,30456714
x1,440:16323495,30456714
k1,440:16551077,30456714:208771
)
]
g1,440:16682147,29529010
x1,440:17233072,29529010
(1,440:17233072,29646974:596445,364089,101945
x1,440:17477926,29646974
x1,440:17777938,29646974
)
x1,440:18236017,29529010
(1,440:18236017,29646974:596445,364089,101945
x1,440:18480871,29646974
x1,440:18780883,29646974
)
x1,440:19330942,29529010
(1,440:19330942,29646974:390551,225735,0
x1,440:19688725,29646974
)
g1,440:19896253,29529010
x1,440:20495173,29529010
g1,440:20669933,29529010
x1,440:21107609,29529010
g1,440:21266896,29529010
x1,440:21746395,29529010
(1,440:21746395,29646974:390551,225735,0
x1,440:22104178,29646974
)
)
$1,440:22136946,29529010
k1,440:31021144,29529010:8884198
)
g1,440:31021144,29529010
)
(1,440:7153191,31725204:23867953,825758,1108292
g1,440:7153191,31725204
(1,440:7153191,31725204:3428141,825758,1108292
g1,440:7153191,31725204
(1,440:7153191,31725204:0,665187,285084
[1,440:7153191,31725204:0,665187,285084
(1,196:7153191,31725204:0,665187,285084
r1,440:7153191,31725204:0,950271,285084
)
]
)
$1,440:7153191,31725204
(1,440:7153191,31725204:3428141,546132,219909
x1,440:7604520,31725204
g1,440:7842540,31725204
x1,440:8249040,31725204
(1,440:8249040,31843168:233930,322479,0
x1,440:8450202,31843168
)
x1,440:9033895,31725204
(1,440:9033895,31843168:730067,364089,101945
x1,440:9704252,31843168
)
g1,440:9982412,31725204
x1,440:10581332,31725204
)
$1,440:10581332,31725204
)
g1,440:10581332,31725204
(1,440:10581332,31725204:20439812,825758,1108292
$1,440:10581332,31725204
(1,440:10581332,31725204:20439812,825758,1108292
h1,440:10581332,31725204:0,0,0
x1,440:11158589,31725204
[1,440:11158589,31944236:744572,882404,101945
(1,440:11158589,31399707:744572,337875,54616
x1,440:11870393,31399707
)
(1,440:11158589,31944236:730067,364089,101945
x1,440:11828946,31944236
)
]
g1,440:12077921,31725204
x1,440:12676841,31725204
g1,440:12851601,31725204
x1,440:13649541,31725204
(1,440:13649541,31843168:390551,225735,0
x1,440:14007324,31843168
)
g1,440:14214852,31725204
x1,440:14826523,31725204
g1,440:15001283,31725204
x1,440:15373559,31725204
(1,440:15373559,31843168:390551,225735,0
x1,440:15731342,31843168
)
x1,440:16861510,31725204
(1,440:16861510,31843168:372284,364089,101945
x1,440:17174084,31843168
)
g1,440:17408554,31725204
x1,440:18020225,31725204
g1,440:18194985,31725204
x1,440:18567261,31725204
(1,440:18567261,31843168:372284,364089,101945
x1,440:18879835,31843168
)
x1,440:19239005,31725204
g1,440:19413765,31725204
x1,440:20012685,31725204
g1,440:20187445,31725204
[1,440:20187445,31725204:1135960,825758,1108292
(1,440:20187445,31725204:1135960,825758,432543
(1,440:20187445,30978090:1135960,78644,1179657
x1,440:21323405,30978090
)
)
(1,440:20187445,32652908:1135960,364089,101945
k1,440:20396217,32652908:208772
x1,440:20641071,32652908
x1,440:21095823,32652908
k1,440:21323405,32652908:208771
)
]
x1,440:22173790,31725204
(1,440:22173790,31843168:637617,364089,101945
x1,440:22486364,31843168
x1,440:22758160,31843168
)
x1,440:23217907,31725204
(1,440:23217907,31843168:298101,364089,101945
x1,440:23462761,31843168
)
x1,440:24014488,31725204
(1,440:24014488,31843168:390551,225735,0
x1,440:24372271,31843168
)
g1,440:24579799,31725204
x1,440:25178719,31725204
g1,440:25353479,31725204
x1,440:25904404,31725204
(1,440:25904404,31843168:655884,364089,101945
x1,440:26507041,31843168
)
x1,440:26966788,31725204
(1,440:26966788,31843168:298101,364089,101945
x1,440:27211642,31843168
)
x1,440:27763369,31725204
(1,440:27763369,31843168:331112,225735,101945
x1,440:28042902,31843168
)
x1,440:28393941,31725204
g1,440:28568701,31725204
x1,440:29180372,31725204
g1,440:29355132,31725204
x1,440:30291077,31725204
(1,440:30291077,31843168:730067,364089,101945
x1,440:30961434,31843168
)
)
$1,440:31021144,31725204
g1,440:31021144,31725204
)
g1,440:31021144,31725204
)
(1,440:7153191,34165062:23867953,1069422,657418
g1,440:7153191,34165062
(1,440:7153191,34165062:3428141,1069422,657418
k1,440:7709235,34165062:556044
(1,440:7709235,34165062:0,665187,285084
[1,440:7709235,34165062:0,665187,285084
(1,196:7709235,34165062:0,665187,285084
r1,440:7709235,34165062:0,950271,285084
)
]
)
$1,440:7709235,34165062
(1,440:7709235,34165062:2872097,546132,206074
x1,440:8115735,34165062
(1,440:8115735,34283026:233930,322479,0
x1,440:8316897,34283026
)
x1,440:9076652,34165062
(1,440:9076652,34283026:687310,225735,88110
x1,440:9335068,34283026
(1,440:9335068,34371136:396126,268698,0
x1,440:9698426,34371136
)
)
g1,440:9982412,34165062
x1,440:10581332,34165062
)
$1,440:10581332,34165062
)
g1,440:10581332,34165062
(1,440:10581332,34165062:20439812,1069422,657418
$1,440:10581332,34165062
(1,440:10581332,34165062:15234402,1069422,657418
h1,440:10581332,34165062:0,0,0
g1,440:10756092,34165062
x1,440:11367763,34165062
g1,440:11542523,34165062
(1,440:11542523,34165062:1571583,1069422,657418
(1,440:11542523,34165062:1571583,1069422,657418
h1,440:11542523,34165062:78643,0,0
[1,440:11621166,34165062:1414297,1069422,657418
(1,440:11621166,33633035:1414297,537395,206074
x1,440:12348153,33633035
(1,440:12348153,33750999:687310,225735,88110
x1,440:12606569,33750999
(1,440:12606569,33839109:396126,268698,0
x1,440:12969927,33839109
)
)
)
(1,440:11621166,34704516:1414297,338603,117964
k1,440:11937798,34704516:316632
x1,440:12272210,34704516
(1,440:12272210,34822480:446621,225735,0
x1,440:12671955,34822480
)
k1,440:13035463,34704516:316632
)
]
h1,440:13035463,34165062:78643,0,0
)
)
g1,440:13288866,34165062
x1,440:13887786,34165062
g1,440:14062546,34165062
x1,440:14389948,34165062
g1,440:14521018,34165062
x1,440:14893294,34165062
(1,440:14893294,34283026:687310,225735,88110
x1,440:15151710,34283026
(1,440:15151710,34371136:396126,268698,0
x1,440:15515068,34371136
)
)
g1,440:15755364,34165062
x1,440:16354284,34165062
g1,440:16529044,34165062
x1,440:16933269,34165062
(1,440:16933269,34165062:469676,904403,511188
$1,440:16933269,34165062
(1,440:16933269,34165062:469676,904403,511188
(1,440:16933269,33292115:469676,31456,1384135
x1,440:17402945,33292115
)
v1,440:17402945,34165062:0,904395,511179
h1,440:17402945,34165062:0,0,0
)
$1,440:17402945,34165062
)
x1,440:17866244,34165062
(1,440:17866244,34283026:480968,358263,0
x1,440:18190652,34283026
)
x1,440:19018948,34165062
(1,440:19018948,34283026:687310,225735,88110
x1,440:19277364,34283026
(1,440:19277364,34371136:396126,268698,0
x1,440:19640722,34371136
)
)
x1,440:19920158,34165062
g1,440:20051228,34165062
x1,440:20423504,34165062
(1,440:20423504,34283026:707107,225735,88110
x1,440:20681920,34283026
(1,440:20681920,34371136:415923,268698,0
x1,440:21046256,34371136
)
)
x1,440:21344511,34165062
g1,440:21475581,34165062
x1,440:22202568,34165062
(1,440:22202568,34283026:687310,225735,88110
x1,440:22460984,34283026
(1,440:22460984,34371136:396126,268698,0
x1,440:22824342,34371136
)
)
x1,440:23189338,34165062
g1,440:23364098,34165062
x1,440:23975769,34165062
g1,440:24150529,34165062
x1,440:24720550,34165062
(1,440:24720550,34283026:411608,358263,0
x1,440:25099390,34283026
)
(1,440:25132158,34165062:469676,904403,511188
$1,440:25132158,34165062
(1,440:25132158,34165062:469676,904403,511188
(1,440:25132158,33292115:469676,31456,1384135
x1,440:25601834,33292115
)
v1,440:25601834,34165062:0,904395,511179
h1,440:25601834,34165062:0,0,0
)
$1,440:25601834,34165062
)
x1,440:25815734,34165062
)
$1,440:25815734,34165062
k1,440:31021144,34165062:5205410
)
g1,440:31021144,34165062
)
(1,440:7153191,36154046:23867953,1069422,657418
g1,440:7153191,36154046
(1,440:7153191,36154046:3428141,1069422,657418
k1,440:7689438,36154046:536247
(1,440:7689438,36154046:0,665187,285084
[1,440:7689438,36154046:0,665187,285084
(1,196:7689438,36154046:0,665187,285084
r1,440:7689438,36154046:0,950271,285084
)
]
)
$1,440:7689438,36154046
(1,440:7689438,36154046:2891894,546132,206074
x1,440:8095938,36154046
(1,440:8095938,36272010:233930,322479,0
x1,440:8297100,36272010
)
x1,440:9056855,36154046
(1,440:9056855,36272010:707107,225735,88110
x1,440:9315271,36272010
(1,440:9315271,36360120:415923,268698,0
x1,440:9679607,36360120
)
)
g1,440:9982412,36154046
x1,440:10581332,36154046
)
$1,440:10581332,36154046
)
g1,440:10581332,36154046
(1,440:10581332,36154046:20439812,1069422,657418
$1,440:10581332,36154046
(1,440:10581332,36154046:15293793,1069422,657418
h1,440:10581332,36154046:0,0,0
g1,440:10756092,36154046
x1,440:11367763,36154046
g1,440:11542523,36154046
(1,440:11542523,36154046:1591380,1069422,657418
(1,440:11542523,36154046:1591380,1069422,657418
h1,440:11542523,36154046:78643,0,0
[1,440:11621166,36154046:1434094,1069422,657418
(1,440:11621166,35622019:1434094,537395,206074
x1,440:12348153,35622019
(1,440:12348153,35739983:707107,225735,88110
x1,440:12606569,35739983
(1,440:12606569,35828093:415923,268698,0
x1,440:12970905,35828093
)
)
)
(1,440:11621166,36693500:1434094,338603,117964
k1,440:11947697,36693500:326531
x1,440:12282109,36693500
(1,440:12282109,36811464:446621,225735,0
x1,440:12681854,36811464
)
k1,440:13055260,36693500:326530
)
]
h1,440:13055260,36154046:78643,0,0
)
)
g1,440:13308663,36154046
x1,440:13907583,36154046
g1,440:14082343,36154046
x1,440:14409745,36154046
g1,440:14540815,36154046
x1,440:14913091,36154046
(1,440:14913091,36272010:707107,225735,88110
x1,440:15171507,36272010
(1,440:15171507,36360120:415923,268698,0
x1,440:15535843,36360120
)
)
g1,440:15794958,36154046
x1,440:16393878,36154046
g1,440:16568638,36154046
x1,440:16972863,36154046
(1,440:16972863,36154046:469676,904403,511188
$1,440:16972863,36154046
(1,440:16972863,36154046:469676,904403,511188
(1,440:16972863,35281099:469676,31456,1384135
x1,440:17442539,35281099
)
v1,440:17442539,36154046:0,904395,511179
h1,440:17442539,36154046:0,0,0
)
$1,440:17442539,36154046
)
x1,440:17905838,36154046
(1,440:17905838,36272010:480968,358263,0
x1,440:18230246,36272010
)
x1,440:19058542,36154046
(1,440:19058542,36272010:687310,225735,88110
x1,440:19316958,36272010
(1,440:19316958,36360120:396126,268698,0
x1,440:19680316,36360120
)
)
x1,440:19959752,36154046
g1,440:20090822,36154046
x1,440:20463098,36154046
(1,440:20463098,36272010:707107,225735,88110
x1,440:20721514,36272010
(1,440:20721514,36360120:415923,268698,0
x1,440:21085850,36360120
)
)
x1,440:21384105,36154046
g1,440:21515175,36154046
x1,440:22242162,36154046
(1,440:22242162,36272010:707107,225735,88110
x1,440:22500578,36272010
(1,440:22500578,36360120:415923,268698,0
x1,440:22864914,36360120
)
)
x1,440:23248729,36154046
g1,440:23423489,36154046
x1,440:24035160,36154046
g1,440:24209920,36154046
x1,440:24779941,36154046
(1,440:24779941,36272010:411608,358263,0
x1,440:25158781,36272010
)
(1,440:25191549,36154046:469676,904403,511188
$1,440:25191549,36154046
(1,440:25191549,36154046:469676,904403,511188
(1,440:25191549,35281099:469676,31456,1384135
x1,440:25661225,35281099
)
v1,440:25661225,36154046:0,904395,511179
h1,440:25661225,36154046:0,0,0
)
$1,440:25661225,36154046
)
x1,440:25875125,36154046
)
$1,440:25875125,36154046
k1,440:31021144,36154046:5146019
)
g1,440:31021144,36154046
)
]
]
)
$1,441:31021144,32847426
)
g1,441:31021144,32847426
)
k1,441:33284474,32847426:2263330
(1,441:33284474,32847426:0,4357254,3964038
(1,441:33284474,32847426:0,665187,285084
k1,441:32300534,32847426:-983940
(1,441:32300534,32847426:983940,665187,285084
(1,440:32300534,32847426:0,665187,285084
[1,440:32300534,32847426:0,665187,285084
(1,196:32300534,32847426:0,665187,285084
r1,441:32300534,32847426:0,950271,285084
)
]
)
(1,441:32300534,32847426:983940,589824,196608
x1,441:32985014,32847426
x1,441:33284474,32847426
)
)
)
)
k1,441:33284474,32847426:0
)
]
)
(1,443:5873801,38038181:27410673,748078,550816
x1,443:7853318,38038181
k1,442:8122019,38038181:268701
x1,442:8689282,38038181
x1,442:9016977,38038181
k1,442:9285678,38038181:268701
x1,442:10380932,38038181
k1,442:10649633,38038181:268701
x1,442:11740523,38038181
k1,442:12009224,38038181:268701
x1,442:14889172,38038181
k1,442:15157872,38038181:268700
x1,442:16183308,38038181
x1,442:16947359,38038181
k1,442:17216060,38038181:268701
x1,442:17652416,38038181
x1,442:18045564,38038181
k1,442:18314265,38038181:268701
$1,442:18314265,38038181
x1,442:18720765,38038181
(1,442:18720765,38156145:233930,322479,0
x1,442:18921927,38156145
)
k1,442:19193606,38038181:238911
(1,442:19193606,38038181:213900,365909,0
(1,442:19193606,38010875:213900,338603,0
x1,442:19407506,38010875
)
)
(1,442:19407506,38038181:-52427,0,0
)
x1,442:19965977,38038181
k1,442:20204888,38038181:238911
(1,442:20204888,38038181:682855,673732,271194
(1,442:20204888,38038181:682855,673732,271194
h1,442:20204888,38038181:78643,0,0
[1,442:20283531,38038181:525569,673732,271194
(1,442:20283531,37728538:525569,364089,0
k1,442:20384112,37728538:100581
x1,442:20677571,37728538
k1,442:20809100,37728538:100581
)
(1,442:20283531,38309375:525569,364089,0
x1,442:20576990,38309375
x1,442:20809100,38309375
)
]
h1,442:20809100,38038181:78643,0,0
)
)
$1,442:20887743,38038181
x1,442:21105921,38038181
k1,442:21377627,38038181:271706
$1,442:21377627,38038181
x1,442:21784127,38038181
(1,442:21784127,38156145:390551,225735,0
x1,442:22141910,38156145
)
k1,442:22413589,38038181:238911
(1,442:22413589,38038181:213900,365909,0
(1,442:22413589,38010875:213900,338603,0
x1,442:22627489,38010875
)
)
(1,442:22627489,38038181:-52427,0,0
)
x1,442:23185960,38038181
k1,442:23424871,38038181:238911
(1,442:23424871,38038181:1102058,673732,336730
(1,442:23424871,38038181:1102058,673732,336730
h1,442:23424871,38038181:78643,0,0
[1,442:23503514,38038181:944772,673732,336730
(1,442:23503514,37728538:944772,364089,0
k1,442:23813697,37728538:310183
x1,442:24107156,37728538
k1,442:24448286,37728538:310182
)
(1,442:23503514,38309375:944772,364089,65536
x1,442:23796973,38309375
x1,442:24099171,38309375
(1,442:24099171,38374911:349115,169300,0
x1,442:24415518,38374911
)
)
]
h1,442:24448286,38038181:78643,0,0
)
)
$1,442:24526929,38038181
k1,442:24795630,38038181:268701
x1,442:26061062,38038181
k1,442:26329763,38038181:268701
$1,442:26329763,38038181
x1,442:26736263,38038181
(1,442:26736263,38156145:730067,364089,101945
x1,442:27406620,38156145
)
k1,442:27705241,38038181:238911
(1,442:27705241,38038181:213900,365909,0
(1,442:27705241,38010875:213900,338603,0
x1,442:27919141,38010875
)
)
(1,442:27919141,38038181:-52427,0,0
)
x1,442:28477612,38038181
k1,442:28716523,38038181:238911
(1,442:28716523,38038181:2001494,748078,550816
(1,442:28716523,38038181:2001494,748078,550816
h1,442:28716523,38038181:78643,0,0
[1,442:28795166,38038181:1844208,748078,550816
(1,442:28795166,37728538:1844208,438435,0
k1,442:29418535,37728538:623369
x1,442:29711994,37728538
(1,442:29742942,37543508:273063,253405,0
x1,442:29983237,37543508
)
k1,442:30639374,37728538:623369
)
(1,442:28795166,38309375:1844208,364089,279622
x1,442:29088625,38309375
(1,442:29119573,38309375:620365,225735,65536
x1,442:29390823,38309375
(1,442:29390823,38374911:349115,169300,0
x1,442:29707170,38374911
)
)
x1,442:30033397,38309375
(1,442:30033397,38374911:605977,169300,214086
x1,442:30279155,38374911
(1,442:30279155,38512538:327451,273067,76459
x1,442:30553632,38512538
)
)
)
]
h1,442:30639374,38038181:78643,0,0
)
)
$1,442:30718017,38038181
k1,442:30986718,38038181:268701
x1,442:31924883,38038181
k1,442:32193584,38038181:268701
x1,442:33284474,38038181
k1,442:33284474,38038181:0
)
(1,443:5873801,39200665:27410673,546132,152916
x1,443:8053871,39200665
k1,442:8280734,39200665:226863
x1,442:9936748,39200665
x1,442:11172663,39200665
x1,442:11993953,39200665
k1,442:12326254,39200665:332301
x1,442:13856227,39200665
k1,442:14083090,39200665:226863
$1,442:14083090,39200665
x1,442:14653111,39200665
(1,442:14653111,39318629:411608,358263,0
x1,442:15031951,39318629
)
$1,442:15064719,39200665
k1,442:15291583,39200665:226864
x1,442:15798868,39200665
k1,442:16025731,39200665:226863
x1,442:16403051,39200665
k1,442:16629914,39200665:226863
x1,442:19149571,39200665
x1,442:19421652,39200665
k1,442:19648515,39200665:226863
x1,442:22377793,39200665
x1,442:23656060,39200665
k1,442:23882923,39200665:226863
x1,442:24931033,39200665
k1,442:25157897,39200665:226864
x1,442:26185045,39200665
x1,442:27425579,39200665
k1,442:27652442,39200665:226863
x1,442:28973061,39200665
x1,442:30020316,39200665
k1,442:30247179,39200665:226863
x1,442:30666423,39200665
x1,442:32113243,39200665
x1,442:33391510,39200665
k1,442:33284474,39200665:0
)
(1,443:5873801,40150937:27410673,546132,152916
x1,443:7139233,40150937
k1,442:7485009,40150937:345776
$1,442:7485009,40150937
x1,442:7936338,40150937
x1,442:8214408,40150937
k1,442:8345478,40150937:131070
x1,442:8679890,40150937
(1,442:8679890,40268901:446621,225735,0
x1,442:9079635,40268901
)
$1,442:9126511,40150937
k1,442:9472287,40150937:345776
x1,442:10519541,40150937
k1,442:10865317,40150937:345776
x1,442:11956207,40150937
k1,442:12301983,40150937:345776
x1,442:13829229,40150937
k1,442:14175005,40150937:345776
x1,442:15793886,40150937
k1,442:16139662,40150937:345776
x1,442:20158500,40150937
k1,442:20768027,40150937:609527
x1,442:21575007,40150937
x1,442:21859922,40150937
k1,442:22205698,40150937:345776
x1,442:24474749,40150937
k1,442:24820525,40150937:345776
x1,442:25256881,40150937
x1,442:25650029,40150937
k1,442:25995805,40150937:345776
$1,442:25995805,40150937
x1,442:26475304,40150937
(1,442:26475304,40268901:390551,225735,0
x1,442:26833087,40268901
)
$1,442:26865855,40150937
k1,442:27211631,40150937:345776
x1,442:27604351,40150937
k1,442:27950127,40150937:345776
x1,442:29826458,40150937
k1,442:30172234,40150937:345776
x1,442:33284474,40150937
k1,442:33284474,40150937:0
)
(1,443:5873801,41101209:27410673,546132,152916
x1,443:7798131,41101209
k1,442:8128836,41101209:330705
x1,442:9656082,41101209
k1,442:9971982,41101209:315900
$1,442:9971982,41101209
x1,442:10409658,41101209
k1,442:10757124,41101209:319249
x1,442:11356044,41101209
k1,442:11675294,41101209:319250
x1,442:12068014,41101209
$1,442:12068014,41101209
k1,442:12383914,41101209:315900
x1,442:15351134,41101209
k1,442:15667034,41101209:315900
x1,442:16500474,41101209
k1,442:16816374,41101209:315900
x1,442:17470908,41101209
x1,442:19373848,41101209
x1,442:19766996,41101209
x1,442:19921004,41101209
k1,442:20440903,41101209:519899
x1,442:21972513,41101209
k1,442:22288413,41101209:315900
x1,442:23994565,41101209
k1,442:24310465,41101209:315900
x1,442:24838456,41101209
k1,442:25154356,41101209:315900
x1,442:27951398,41101209
k1,442:28267298,41101209:315900
x1,442:29859997,41101209
k1,442:30175897,41101209:315900
x1,442:30568617,41101209
k1,442:30884517,41101209:315900
x1,442:33284474,41101209
k1,442:33284474,41101209:0
)
(1,443:5873801,42051481:27410673,546132,152916
x1,443:9892639,42051481
k1,442:10242371,42051481:349732
x1,442:12118702,42051481
x1,442:14147330,42051481
x1,442:15064105,42051481
k1,442:15413836,42051481:349731
x1,442:16352001,42051481
k1,442:16701733,42051481:349732
x1,442:17792623,42051481
x1,442:18207589,42051481
k1,442:18557320,42051481:349731
x1,442:20176201,42051481
x1,442:23426624,42051481
k1,442:23776356,42051481:349732
x1,442:25041788,42051481
k1,442:25391519,42051481:349731
x1,442:26089688,42051481
k1,442:26439420,42051481:349732
x1,442:27530310,42051481
x1,442:27945276,42051481
k1,442:28295007,42051481:349731
x1,442:30393879,42051481
x1,442:30896116,42051481
k1,442:31517511,42051481:621395
x1,442:33284474,42051481
k1,442:33284474,42051481:0
)
(1,443:5873801,43001753:27410673,589824,219909
x1,443:8731024,43001753
x1,442:8878187,43001753
k1,442:9134972,43001753:256785
$1,442:9134972,43001753
x1,442:10350093,43001753
(1,442:10350093,43119717:390551,225735,0
x1,442:10707876,43119717
)
x1,442:11821779,43001753
k1,442:12040372,43001753:218593
x1,442:12632105,43001753
k1,442:12850698,43001753:218593
x1,442:13444998,43001753
k1,442:14215038,43001753:770040
k1,442:14346108,43001753:131070
x1,442:15561229,43001753
(1,442:15561229,43119717:390551,225735,0
x1,442:15919012,43119717
)
x1,442:17301081,43001753
(1,442:17301081,43119717:372284,364089,101945
x1,442:17613655,43119717
)
x1,442:18247301,43001753
(1,442:18247301,42716363:183865,291272,0
x1,442:18398398,42716363
)
x1,442:18938365,43001753
k1,442:19156958,43001753:218593
x1,442:19748691,43001753
k1,442:19967283,43001753:218592
x1,442:20308338,43001753
(1,442:20308338,43119717:730067,364089,101945
x1,442:20978695,43119717
)
k1,442:21169475,43001753:131070
x1,442:21510530,43001753
(1,442:21510530,43119717:611675,367730,0
x1,442:21912854,43119717
(1,442:21912854,42970441:176583,218454,0
x1,442:22056669,42970441
)
)
$1,442:22122205,43001753
k1,442:22378969,43001753:256764
x1,442:23287702,43001753
k1,442:23544466,43001753:256764
x1,442:24347532,43001753
k1,442:24604296,43001753:256764
$1,442:24604296,43001753
x1,442:25094081,43001753
x1,442:25312988,43001753
k1,442:25444058,43001753:131070
x1,442:25878776,43001753
k1,442:26140968,43001753:218593
x1,442:26665257,43001753
k1,442:26883850,43001753:218593
x1,442:27633962,43001753
(1,442:27633962,43119717:450020,358263,0
x1,442:28051214,43119717
)
x1,442:28297882,43001753
k1,442:28428952,43001753:131070
x1,442:28691647,43001753
(1,442:28691647,43119717:450020,358263,0
x1,442:29108899,43119717
)
x1,442:29355567,43001753
k1,442:29486637,43001753:131070
x1,442:29843532,43001753
(1,442:29843532,43119717:478782,358263,0
x1,442:30263696,43119717
)
x1,442:30536214,43001753
k1,442:30667284,43001753:131070
x1,442:30929979,43001753
(1,442:30929979,43119717:478782,358263,0
x1,442:31350143,43119717
)
x1,442:31801978,43001753
$1,442:31801978,43001753
k1,442:32058742,43001753:256764
x1,442:33284474,43001753
k1,442:33284474,43001753:0
)
(1,443:5873801,43952025:27410673,589824,196608
x1,443:6811966,43952025
k1,442:7120613,43952025:308647
x1,442:7949689,43952025
k1,442:8258337,43952025:308648
$1,442:8258337,43952025
x1,442:8750307,43952025
k1,442:8881377,43952025:131070
x1,442:9159447,43952025
(1,442:9159447,43666635:183865,291272,0
x1,442:9310544,43666635
)
k1,442:9650216,43952025:306904
x1,442:10261887,43952025
k1,442:10568792,43952025:306905
x1,442:10961512,43952025
$1,442:10961512,43952025
x1,442:11179690,43952025
k1,442:11501329,43952025:321639
x1,442:13508567,43952025
k1,442:13817214,43952025:308647
$1,442:13817214,43952025
x1,442:14158269,43952025
$1,442:14187759,43952025
k1,442:14496406,43952025:308647
x1,442:15024397,43952025
k1,442:15333044,43952025:308647
x1,442:16423934,43952025
k1,442:16732582,43952025:308648
x1,442:18597865,43952025
k1,442:18906512,43952025:308647
x1,442:20608300,43952025
k1,442:20916947,43952025:308647
x1,442:23949621,43952025
k1,442:24447763,43952025:498142
x1,442:26040184,43952025
k1,442:26348831,43952025:308647
$1,442:26348831,43952025
x1,442:27091298,43952025
k1,442:27398203,43952025:306905
x1,442:27616657,43952025
k1,442:27923561,43952025:306904
x1,442:28141739,43952025
$1,442:28141739,43952025
k1,442:28450387,43952025:308648
x1,442:31291065,43952025
x1,442:31884937,43952025
k1,442:32193584,43952025:308647
x1,442:33284474,43952025
k1,442:33284474,43952025:0
)
(1,443:5873801,44902297:27410673,546132,219909
x1,443:7026722,44902297
x1,442:8767012,44902297
k1,442:9006836,44902297:239824
x1,442:9405118,44902297
x1,442:10913541,44902297
k1,442:11250163,44902297:336622
x1,442:11742641,44902297
x1,442:14152011,44902297
k1,442:14391835,44902297:239824
$1,442:14391835,44902297
x1,442:14969092,44902297
(1,442:14969092,45020261:730067,364089,101945
x1,442:15639449,45020261
)
$1,442:15699159,44902297
k1,442:15938983,44902297:239824
x1,442:17154791,44902297
x1,442:18480030,44902297
k1,442:18719854,44902297:239824
x1,442:20250095,44902297
k1,442:20489919,44902297:239824
x1,442:21538029,44902297
k1,442:21777853,44902297:239824
x1,442:23790224,44902297
x1,442:25194691,44902297
k1,442:25434516,44902297:239825
x1,442:27090530,44902297
x1,442:28724727,44902297
k1,442:28964551,44902297:239824
x1,442:29572455,44902297
k1,442:29812279,44902297:239824
x1,442:30860389,44902297
k1,442:31100213,44902297:239824
x1,442:33284474,44902297
k1,442:33284474,44902297:0
)
(1,443:5873801,45852569:27410673,589824,196608
x1,443:7627781,45852569
g1,442:7884461,45852569
x1,442:11144297,45852569
g1,442:11400977,45852569
x1,442:13839437,45852569
x1,442:14421245,45852569
g1,442:14677925,45852569
x1,442:15918545,45852569
g1,442:16175225,45852569
x1,442:16688585,45852569
g1,442:16945265,45852569
x1,442:17462903,45852569
g1,442:17719583,45852569
x1,442:20136653,45852569
g1,442:20393333,45852569
x1,442:21313103,45852569
g1,442:21569783,45852569
$1,442:21569783,45852569
x1,442:22059568,45852569
x1,442:22278475,45852569
g1,442:22409545,45852569
x1,442:22844263,45852569
g1,442:23106312,45852569
x1,442:23630601,45852569
g1,442:23849051,45852569
x1,442:24599163,45852569
(1,442:24599163,45970533:450020,358263,0
x1,442:25016415,45970533
)
x1,442:25263083,45852569
g1,442:25394153,45852569
x1,442:25656848,45852569
(1,442:25656848,45970533:450020,358263,0
x1,442:26074100,45970533
)
x1,442:26320768,45852569
g1,442:26451838,45852569
x1,442:26808733,45852569
(1,442:26808733,45970533:478782,358263,0
x1,442:27228897,45970533
)
x1,442:27501415,45852569
g1,442:27632485,45852569
x1,442:27895180,45852569
(1,442:27895180,45970533:478782,358263,0
x1,442:28315344,45970533
)
x1,442:28767179,45852569
$1,442:28767179,45852569
g1,442:29023859,45852569
x1,442:29712617,45852569
g1,442:29969297,45852569
x1,442:31402427,45852569
x1,442:32454815,45852569
k1,443:33284474,45852569:936695
g1,443:33284474,45852569
)
(1,448:13856906,47913761:19427568,1385946,992729
(1,448:13856906,47913761:11444463,1385946,992729
h1,448:13856906,47913761:0,0,0
(1,443:13856906,47913761:0,0,0
$1,443:13856906,47913761
(1,443:13856906,46963489:0,0,0
)
$1,443:13856906,47913761
)
x1,443:14434163,47913761
(1,448:14434163,48031725:730067,364089,101945
x1,448:15104520,48031725
)
g1,448:15382680,47913761
x1,448:15981600,47913761
g1,448:16200050,47913761
(1,448:16200050,47913761:9101319,1385946,992729
(1,448:16200050,46568950:633518,31456,2327863
x1,448:16833568,46568950
)
[1,447:16833568,47913761:8389158,1385946,992729
(1,445:16833568,47326037:8389158,798222,440132
g1,445:16833568,47326037
(1,445:16833568,47326037:8389158,798222,440132
r1,445:16833568,47326037:0,1140321,342099
$1,445:16833568,47326037
$1,445:16833568,47326037
r1,445:16833568,47326037:0,1108038,440132
$1,445:16833568,47326037
(1,445:16833568,47326037:2466721,667906,440132
(1,445:16833568,47326037:2466721,667906,440132
h1,445:16833568,47326037:78643,0,0
[1,445:16912211,47326037:2309435,667906,440132
(1,445:16912211,47016394:2309435,358263,65536
k1,445:17424033,47016394:511822
x1,445:17748350,47016394
g1,445:17918564,47016394
x1,445:18360710,47016394
(1,445:18360710,47081930:349115,169300,0
x1,445:18677057,47081930
)
k1,445:19221646,47016394:511821
)
(1,445:16912211,47597231:2309435,358263,168938
x1,445:17264744,47597231
(1,445:17264744,47662767:349115,169300,0
x1,445:17581091,47662767
)
x1,445:18371448,47597231
g1,445:18541662,47597231
x1,445:18894195,47597231
(1,445:18894195,47689710:327451,273067,76459
x1,445:19168672,47689710
)
)
]
h1,445:19221646,47326037:78643,0,0
)
)
x1,445:19514189,47326037
g1,445:20284229,47326037
g1,445:21054269,47326037
g1,445:21185339,47326037
(1,445:21185339,47326037:663026,546132,0
(1,445:21185339,47326037:663026,546132,0
x1,445:21634529,47326037
)
)
x1,445:22338150,47326037
g1,445:22561607,47326037
x1,445:23160527,47326037
g1,445:23378977,47326037
x1,445:23813695,47326037
$1,445:23857294,47326037
k1,445:24452686,47326037:595392
$1,445:24452686,47326037
g1,445:25222726,47326037
$1,445:25222726,47326037
)
g1,445:25222726,47326037
)
(1,447:16833568,48564391:8389158,798222,342099
g1,446:16833568,48564391
(1,447:16833568,48564391:8389158,798222,342099
r1,446:16833568,48564391:0,1140321,342099
$1,446:16833568,48564391
$1,446:16833568,48564391
r1,447:16833568,48564391:0,888231,342099
$1,447:16833568,48564391
x1,447:17218588,48564391
g1,446:17988628,48564391
g1,446:18758668,48564391
g1,446:19528708,48564391
g1,446:20298748,48564391
g1,446:21068788,48564391
(1,447:21068788,48564391:3383898,546132,152916
(1,446:21068788,48564391:3383898,546132,152916
x1,446:24452686,48564391
)
)
$1,447:24452686,48564391
g1,447:24452686,48564391
$1,447:24452686,48564391
g1,447:25222726,48564391
$1,447:25222726,48564391
)
g1,447:25222726,48564391
)
]
h1,448:25222726,47913761:78643,0,0
)
)
(1,448:32300534,47913761:983940,589824,196608
(1,448:32300534,47913761:983940,589824,196608
x1,448:32985014,47913761
x1,448:33284474,47913761
)
)
)
(1,450:5873801,49931261:27410673,546132,152916
x1,450:7798217,49931261
k1,449:8055471,49931261:257254
$1,449:8055471,49931261
x1,449:8672097,49931261
(1,449:8672097,50049225:390551,225735,0
x1,449:9029880,50049225
)
$1,449:9062648,49931261
k1,449:9319903,49931261:257255
x1,449:11827975,49931261
k1,449:12085229,49931261:257254
x1,449:13146173,49931261
k1,449:13403427,49931261:257254
x1,449:13827805,49931261
x1,449:14867359,49931261
x1,449:15270347,49931261
x1,449:15928303,49931261
k1,449:16185557,49931261:257254
x1,449:16800905,49931261
k1,449:17058160,49931261:257255
x1,449:19651108,49931261
k1,449:19908362,49931261:257254
x1,449:22671060,49931261
x1,449:23710614,49931261
k1,449:23967868,49931261:257254
x1,449:24604435,49931261
k1,449:24861690,49931261:257255
x1,449:25922634,49931261
k1,449:26179888,49931261:257254
x1,449:27754330,49931261
x1,449:30916116,49931261
k1,449:31173370,49931261:257254
$1,449:31173370,49931261
x1,449:31663155,49931261
$1,449:31668162,49931261
x1,449:31880351,49931261
k1,449:32224314,49931261:343963
x1,449:33009142,49931261
x1,449:33284474,49931261
k1,449:33284474,49931261:0
)
(1,450:5873801,50881533:27410673,546132,206074
x1,450:6216041,50881533
x1,449:7007471,50881533
x1,449:8059859,50881533
g1,449:8316539,50881533
$1,449:8316539,50881533
x1,449:8933165,50881533
(1,449:8933165,50999497:687310,225735,88110
x1,449:9191581,50999497
(1,449:9191581,51087607:396126,268698,0
x1,449:9554939,51087607
)
)
g1,449:9838925,50881533
x1,449:10437845,50881533
g1,449:10656295,50881533
x1,449:11272921,50881533
(1,449:11272921,50999497:707107,225735,88110
x1,449:11531337,50999497
(1,449:11531337,51087607:415923,268698,0
x1,449:11895673,51087607
)
)
g1,449:12198478,50881533
x1,449:12797398,50881533
g1,449:13015848,50881533
x1,449:14555928,50881533
$1,449:14555928,50881533
g1,449:14812608,50881533
x1,449:16053228,50881533
g1,449:16309908,50881533
$1,449:16309908,50881533
x1,449:16926534,50881533
(1,449:16926534,50999497:618552,346600,88110
x1,449:17116192,50999497
(1,449:17116192,51087607:396126,268698,0
x1,449:17479550,51087607
)
)
g1,449:17763536,50881533
x1,449:18362456,50881533
g1,449:18580906,50881533
x1,449:19197532,50881533
(1,449:19197532,50999497:638349,346600,88110
x1,449:19387190,50999497
(1,449:19387190,51087607:415923,268698,0
x1,449:19751526,51087607
)
)
g1,449:20054331,50881533
x1,449:20653251,50881533
g1,449:20871701,50881533
x1,449:22411781,50881533
$1,449:22411781,50881533
x1,449:22625681,50881533
k1,450:33284474,50881533:10808181
g1,450:33284474,50881533
)
]
(1,454:5873801,52847613:27410673,506811,0
(1,454:5873801,52847613:27410673,506811,0
k1,454:19194118,52847613:13320317
x1,454:19964158,52847613
k1,454:33284474,52847613:13320316
)
)
]
]
]
!62830
}10
!11
{11
[1,482:4736286,52847613:28548188,48111327,0
[1,482:4736286,4736286:0,0,0
(1,482:4736286,824773:0,0,0
k1,482:4736286,824773:-1071734
)
]
[1,482:4736286,52847613:28548188,48111327,0
h1,482:4736286,4736286:0,0,0
[1,482:5873801,52847613:27410673,51957059,0
[1,482:5873801,1676986:27410673,786432,0
(1,482:5873801,1676986:27410673,0,0
h1,482:5873801,1676986:27410673,0,0
)
]
[1,482:5873801,50881533:27410673,47566147,0
(1,454:5873801,4101818:27410673,589824,196608
h1,453:5873801,4101818:1155060,0,0
x1,453:8043969,4101818
k1,453:8301638,4101818:257669
x1,453:9597872,4101818
x1,453:11433990,4101818
x1,453:11715055,4101818
k1,453:11972723,4101818:257668
x1,453:13917074,4101818
k1,453:14174743,4101818:257669
x1,453:14801256,4101818
k1,453:15058924,4101818:257668
x1,453:18152602,4101818
k1,453:18410271,4101818:257669
x1,453:19663297,4101818
x1,453:21758661,4101818
k1,453:22016329,4101818:257668
x1,453:22664446,4101818
k1,453:22922115,4101818:257669
x1,453:24002310,4101818
k1,453:24259978,4101818:257668
x1,453:26333952,4101818
x1,453:27781413,4101818
k1,453:28039082,4101818:257669
x1,453:31262383,4101818
k1,453:31520051,4101818:257668
(1,453:31520051,4101818:983940,589824,196608
x1,453:31819511,4101818
x1,453:32204531,4101818
x1,453:32503991,4101818
)
k1,453:32761660,4101818:257669
x1,453:33284474,4101818
k1,453:33284474,4101818:0
)
(1,454:5873801,5052090:27410673,546132,152916
x1,454:6946509,5052090
k1,453:7202899,5052090:256390
x1,453:9803143,5052090
k1,453:10059534,5052090:256391
x1,453:13346312,5052090
k1,453:13602760,5052090:256448
x1,453:16263076,5052090
k1,453:16519467,5052090:256391
x1,453:16948550,5052090
x1,453:17334789,5052090
k1,453:17591179,5052090:256390
$1,453:17591179,5052090
x1,453:18089659,5052090
(1,453:18089659,5170054:390551,225735,0
x1,453:18447442,5170054
)
$1,453:18480210,5052090
x1,453:18694752,5052090
k1,453:19036896,5052090:342144
x1,453:19615885,5052090
k1,453:19872275,5052090:256390
x1,453:22472519,5052090
k1,453:22728909,5052090:256390
x1,453:25496496,5052090
k1,453:25752887,5052090:256391
x1,453:26761233,5052090
x1,453:27387759,5052090
k1,453:27644149,5052090:256390
x1,453:28716857,5052090
k1,453:28973248,5052090:256391
x1,453:31247388,5052090
k1,453:31503778,5052090:256390
x1,453:33284474,5052090
k1,453:33284474,5052090:0
)
(1,454:5873801,6002362:27410673,546132,152916
x1,454:7226504,6002362
k1,453:7515315,6002362:288811
x1,453:8148031,6002362
k1,453:8436842,6002362:288811
x1,453:8829562,6002362
k1,453:9118373,6002362:288811
x1,453:10737254,6002362
x1,453:13987677,6002362
k1,453:14276488,6002362:288811
x1,453:17549157,6002362
k1,453:17837968,6002362:288811
x1,453:18536137,6002362
k1,453:18824948,6002362:288811
x1,453:19915838,6002362
k1,453:20204649,6002362:288811
x1,453:22037344,6002362
k1,453:22326155,6002362:288811
x1,453:23766129,6002362
k1,453:24054940,6002362:288811
x1,453:25145830,6002362
k1,453:25434641,6002362:288811
x1,453:27053522,6002362
x1,453:30303945,6002362
k1,453:30592756,6002362:288811
x1,453:32578176,6002362
x1,453:33433862,6002362
k1,453:33284474,6002362:0
)
(1,454:5873801,6952634:27410673,546132,152916
x1,454:7377690,6952634
k1,453:7706932,6952634:329242
x1,453:10019618,6952634
k1,453:10348859,6952634:329241
x1,453:12159736,6952634
k1,453:12488978,6952634:329242
x1,453:13841681,6952634
k1,453:14170923,6952634:329242
x1,453:14698914,6952634
k1,453:15028156,6952634:329242
x1,453:16075410,6952634
x1,453:18671300,6952634
k1,453:19000541,6952634:329241
x1,453:19436897,6952634
x1,453:19830045,6952634
k1,453:20159287,6952634:329242
x1,453:21250177,6952634
k1,453:21579419,6952634:329242
x1,453:22958304,6952634
x1,453:23547813,6952634
x1,453:26842301,6952634
k1,453:27171543,6952634:329242
x1,453:30880567,6952634
k1,453:31209808,6952634:329241
x1,453:31864342,6952634
k1,453:32193584,6952634:329242
x1,453:33284474,6952634
k1,453:33284474,6952634:0
)
(1,454:5873801,7902906:27410673,589824,196608
x1,454:9321012,7902906
k1,453:9617363,7902906:296351
x1,453:11236244,7902906
x1,453:15014658,7902906
k1,453:15475909,7902906:461251
x1,453:16828613,7902906
k1,453:17124964,7902906:296351
x1,453:19769281,7902906
k1,453:20065632,7902906:296351
x1,453:23189941,7902906
k1,453:23486291,7902906:296350
x1,453:24751723,7902906
x1,453:26867621,7902906
k1,453:27163972,7902906:296351
x1,453:27818506,7902906
k1,453:28114856,7902906:296350
(1,453:28114856,7902906:983940,589824,196608
x1,453:28414316,7902906
x1,453:28799336,7902906
x1,453:29098796,7902906
)
k1,453:29395147,7902906:296351
x1,453:30660579,7902906
k1,453:30956929,7902906:296350
(1,453:30956929,7902906:983940,589824,196608
x1,453:31256389,7902906
x1,453:31641409,7902906
x1,453:31940869,7902906
)
k1,453:32237220,7902906:296351
x1,453:33284474,7902906
k1,453:33284474,7902906:0
)
(1,454:5873801,8853178:27410673,546132,152916
x1,454:8284540,8853178
g1,453:8541220,8853178
x1,453:10038520,8853178
g1,453:10295200,8853178
x1,453:11878060,8853178
g1,453:12134740,8853178
x1,453:14235238,8853178
g1,453:14491918,8853178
x1,453:15180676,8853178
g1,453:15437356,8853178
x1,453:16870486,8853178
x1,453:17922874,8853178
k1,454:33284474,8853178:15468636
g1,454:33284474,8853178
)
(1,461:5873801,11101278:27410673,1146880,753663
h1,461:5873801,11101278:0,0,0
(1,454:5873801,11101278:0,0,0
$1,454:5873801,11101278
(1,454:5873801,10151006:0,0,0
)
$1,454:5873801,11101278
)
[1,461:5873801,11101278:27410673,1146880,753663
(1,461:5873801,11002974:27410673,1245184,851967
k1,460:5873801,11002974:0
(1,461:5873801,11002974:23622050,1245184,851967
(1,460:5873801,11002974:0,665187,285084
[1,460:5873801,11002974:0,665187,285084
(1,196:5873801,11002974:0,665187,285084
r1,460:5873801,11002974:0,950271,285084
)
]
)
k1,461:5873801,11002974:3788622
(1,461:9662423,11002974:19833428,1245184,851967
$1,461:9662423,11002974
(1,461:9662423,11002974:19833428,1245184,851967
[1,460:9662423,11002974:19833428,1245184,851967
[1,460:9662423,11569857:19833428,1812067,285084
(1,460:9662423,10422977:19833428,665187,285084
g1,460:9662423,10422977
(1,460:9662423,10422977:1205587,665187,285084
k1,460:9682220,10422977:19797
(1,460:9682220,10422977:0,665187,285084
[1,460:9682220,10422977:0,665187,285084
(1,196:9682220,10422977:0,665187,285084
r1,460:9682220,10422977:0,950271,285084
)
]
)
$1,460:9682220,10422977
(1,460:9682220,10422977:1185790,537395,206074
x1,460:10180700,10422977
(1,460:10180700,10540941:687310,225735,88110
x1,460:10439116,10540941
(1,460:10439116,10629051:396126,268698,0
x1,460:10802474,10629051
)
)
)
$1,460:10868010,10422977
)
g1,460:10868010,10422977
(1,460:10868010,10422977:18627841,665187,285084
$1,460:10868010,10422977
(1,460:10868010,10422977:18449668,589824,206074
h1,460:10868010,10422977:0,0,0
g1,460:11086460,10422977
x1,460:11685380,10422977
g1,460:11903830,10422977
x1,460:12402310,10422977
(1,460:12402310,10540941:687310,225735,88110
x1,460:12660726,10540941
(1,460:12660726,10629051:396126,268698,0
x1,460:13024084,10629051
)
)
x1,460:13389080,10422977
[1,460:13389080,10422977:1059586,521949,206074
(1,460:13418207,10422977:0,521949,0
x1,460:13803227,10422977
)
(1,460:13389080,10422977:1059586,338603,206074
x1,460:13761356,10422977
(1,460:13761356,10540941:687310,225735,88110
x1,460:14019772,10540941
(1,460:14019772,10629051:396126,268698,0
x1,460:14383130,10629051
)
)
)
]
x1,460:14662566,10422977
g1,460:14793636,10422977
[1,460:14793636,10422977:990828,521949,206074
(1,460:14822763,10422977:0,521949,0
x1,460:15207783,10422977
)
(1,460:14793636,10422977:990828,338603,206074
x1,460:15165912,10422977
(1,460:15165912,10540941:618552,346600,88110
x1,460:15355570,10540941
(1,460:15355570,10629051:396126,268698,0
x1,460:15718928,10629051
)
)
)
]
x1,460:15998364,10422977
g1,460:16129434,10422977
x1,460:16856421,10422977
(1,460:16856421,10540941:687310,225735,88110
x1,460:17114837,10540941
(1,460:17114837,10629051:396126,268698,0
x1,460:17478195,10629051
)
)
x1,460:18057091,10422977
g1,460:18827131,10422977
g1,460:19597171,10422977
g1,460:19728241,10422977
x1,460:20226721,10422977
(1,460:20226721,10540941:618552,346600,88110
x1,460:20416379,10540941
(1,460:20416379,10629051:396126,268698,0
x1,460:20779737,10629051
)
)
g1,460:21063723,10422977
x1,460:21662643,10422977
g1,460:21881093,10422977
x1,460:22379573,10422977
(1,460:22379573,10540941:618552,346600,88110
x1,460:22569231,10540941
(1,460:22569231,10629051:396126,268698,0
x1,460:22932589,10629051
)
)
x1,460:23297585,10422977
[1,460:23297585,10422977:1059586,521949,206074
(1,460:23326712,10422977:0,521949,0
x1,460:23711732,10422977
)
(1,460:23297585,10422977:1059586,338603,206074
x1,460:23669861,10422977
(1,460:23669861,10540941:687310,225735,88110
x1,460:23928277,10540941
(1,460:23928277,10629051:396126,268698,0
x1,460:24291635,10629051
)
)
)
]
x1,460:24571071,10422977
g1,460:24702141,10422977
[1,460:24702141,10422977:990828,521949,206074
(1,460:24731268,10422977:0,521949,0
x1,460:25116288,10422977
)
(1,460:24702141,10422977:990828,338603,206074
x1,460:25074417,10422977
(1,460:25074417,10540941:618552,346600,88110
x1,460:25264075,10540941
(1,460:25264075,10629051:396126,268698,0
x1,460:25627433,10629051
)
)
)
]
x1,460:25906869,10422977
g1,460:26037939,10422977
x1,460:26764926,10422977
(1,460:26764926,10540941:618552,346600,88110
x1,460:26954584,10540941
(1,460:26954584,10629051:396126,268698,0
x1,460:27317942,10629051
)
)
g1,460:27601928,10422977
x1,460:28200848,10422977
g1,460:28419298,10422977
x1,460:29317678,10422977
)
$1,460:29317678,10422977
k1,460:29495851,10422977:178173
)
g1,460:29495851,10422977
)
(1,460:9662423,11569857:19833428,665187,285084
g1,460:9662423,11569857
(1,460:9662423,11569857:1205587,665187,285084
g1,460:9662423,11569857
(1,460:9662423,11569857:0,665187,285084
[1,460:9662423,11569857:0,665187,285084
(1,196:9662423,11569857:0,665187,285084
r1,460:9662423,11569857:0,950271,285084
)
]
)
$1,460:9662423,11569857
(1,460:9662423,11569857:1205587,537395,206074
x1,460:10160903,11569857
(1,460:10160903,11687821:707107,225735,88110
x1,460:10419319,11687821
(1,460:10419319,11775931:415923,268698,0
x1,460:10783655,11775931
)
)
)
$1,460:10868010,11569857
)
g1,460:10868010,11569857
(1,460:10868010,11569857:18627841,665187,285084
$1,460:10868010,11569857
(1,460:10868010,11569857:18627841,589824,206074
h1,460:10868010,11569857:0,0,0
g1,460:11086460,11569857
x1,460:11685380,11569857
g1,460:11903830,11569857
x1,460:12402310,11569857
(1,460:12402310,11687821:707107,225735,88110
x1,460:12660726,11687821
(1,460:12660726,11775931:415923,268698,0
x1,460:13025062,11775931
)
)
x1,460:13408877,11569857
[1,460:13408877,11569857:1079383,521949,206074
(1,460:13438004,11569857:0,521949,0
x1,460:13823024,11569857
)
(1,460:13408877,11569857:1079383,338603,206074
x1,460:13781153,11569857
(1,460:13781153,11687821:707107,225735,88110
x1,460:14039569,11687821
(1,460:14039569,11775931:415923,268698,0
x1,460:14403905,11775931
)
)
)
]
x1,460:14702160,11569857
g1,460:14833230,11569857
[1,460:14833230,11569857:1010625,521949,206074
(1,460:14862357,11569857:0,521949,0
x1,460:15247377,11569857
)
(1,460:14833230,11569857:1010625,338603,206074
x1,460:15205506,11569857
(1,460:15205506,11687821:638349,346600,88110
x1,460:15395164,11687821
(1,460:15395164,11775931:415923,268698,0
x1,460:15759500,11775931
)
)
)
]
x1,460:16057755,11569857
g1,460:16188825,11569857
x1,460:16915812,11569857
(1,460:16915812,11687821:707107,225735,88110
x1,460:17174228,11687821
(1,460:17174228,11775931:415923,268698,0
x1,460:17538564,11775931
)
)
x1,460:18136279,11569857
g1,460:18906319,11569857
g1,460:19676359,11569857
g1,460:19807429,11569857
x1,460:20305909,11569857
(1,460:20305909,11687821:638349,346600,88110
x1,460:20495567,11687821
(1,460:20495567,11775931:415923,268698,0
x1,460:20859903,11775931
)
)
g1,460:21162708,11569857
x1,460:21761628,11569857
g1,460:21980078,11569857
x1,460:22478558,11569857
(1,460:22478558,11687821:638349,346600,88110
x1,460:22668216,11687821
(1,460:22668216,11775931:415923,268698,0
x1,460:23032552,11775931
)
)
x1,460:23416367,11569857
[1,460:23416367,11569857:1079383,521949,206074
(1,460:23445494,11569857:0,521949,0
x1,460:23830514,11569857
)
(1,460:23416367,11569857:1079383,338603,206074
x1,460:23788643,11569857
(1,460:23788643,11687821:707107,225735,88110
x1,460:24047059,11687821
(1,460:24047059,11775931:415923,268698,0
x1,460:24411395,11775931
)
)
)
]
x1,460:24709650,11569857
g1,460:24840720,11569857
[1,460:24840720,11569857:1010625,521949,206074
(1,460:24869847,11569857:0,521949,0
x1,460:25254867,11569857
)
(1,460:24840720,11569857:1010625,338603,206074
x1,460:25212996,11569857
(1,460:25212996,11687821:638349,346600,88110
x1,460:25402654,11687821
(1,460:25402654,11775931:415923,268698,0
x1,460:25766990,11775931
)
)
)
]
x1,460:26065245,11569857
g1,460:26196315,11569857
x1,460:26923302,11569857
(1,460:26923302,11687821:638349,346600,88110
x1,460:27112960,11687821
(1,460:27112960,11775931:415923,268698,0
x1,460:27477296,11775931
)
)
g1,460:27780101,11569857
x1,460:28379021,11569857
g1,460:28597471,11569857
x1,460:29495851,11569857
)
$1,460:29495851,11569857
g1,460:29495851,11569857
)
g1,460:29495851,11569857
)
]
]
)
$1,461:29495851,11002974
)
g1,461:29495851,11002974
)
k1,461:33284474,11002974:3788623
(1,461:33284474,11002974:0,1245184,851967
(1,461:33284474,11002974:0,665187,285084
k1,461:32300534,11002974:-983940
(1,461:32300534,11002974:983940,665187,285084
(1,460:32300534,11002974:0,665187,285084
[1,460:32300534,11002974:0,665187,285084
(1,196:32300534,11002974:0,665187,285084
r1,461:32300534,11002974:0,950271,285084
)
]
)
(1,461:32300534,11002974:983940,589824,196608
x1,461:32985014,11002974
x1,461:33284474,11002974
)
)
)
)
k1,461:33284474,11002974:0
)
]
)
(1,463:5873801,13152768:27410673,546132,152916
x1,463:7373326,13152768
k1,462:7674412,13152768:301086
x1,462:11370348,13152768
k1,462:11671433,13152768:301085
x1,462:15075009,13152768
k1,462:15376095,13152768:301086
x1,462:16466985,13152768
k1,462:16768071,13152768:301086
x1,462:18386952,13152768
x1,462:21637375,13152768
k1,462:21938460,13152768:301085
x1,462:22243909,13152768
x1,462:23073413,13152768
x1,462:23662066,13152768
k1,462:24137523,13152768:475457
x1,462:25413725,13152768
x1,462:25828691,13152768
k1,462:26129777,13152768:301086
x1,462:27962472,13152768
k1,462:28263558,13152768:301086
x1,462:28961727,13152768
k1,462:29262812,13152768:301085
x1,462:30353702,13152768
k1,462:30654788,13152768:301086
x1,462:33299105,13152768
k1,462:33284474,13152768:0
)
(1,463:5873801,14103040:27410673,546132,206074
x1,463:8875588,14103040
k1,462:9100884,14103040:225296
x1,462:9608169,14103040
k1,462:9833466,14103040:225297
x1,462:11594291,14103040
x1,462:13045303,14103040
k1,462:13270599,14103040:225296
x1,462:13878503,14103040
k1,462:14103799,14103040:225296
x1,462:17415828,14103040
k1,462:17641124,14103040:225296
x1,462:18856932,14103040
k1,462:19082229,14103040:225297
x1,462:22331371,14103040
k1,462:22556667,14103040:225296
x1,462:24317492,14103040
x1,462:25890085,14103040
x1,462:26459829,14103040
k1,462:26685125,14103040:225296
$1,462:26685125,14103040
[1,462:26685125,14103040:1059586,521949,206074
(1,462:26714252,14103040:0,521949,0
x1,462:27099272,14103040
)
(1,462:26685125,14103040:1059586,338603,206074
x1,462:27057401,14103040
(1,462:27057401,14221004:687310,225735,88110
x1,462:27315817,14221004
(1,462:27315817,14309114:396126,268698,0
x1,462:27679175,14309114
)
)
)
]
x1,462:27958611,14103040
k1,462:28089681,14103040:131070
[1,462:28089681,14103040:1079383,521949,206074
(1,462:28118808,14103040:0,521949,0
x1,462:28503828,14103040
)
(1,462:28089681,14103040:1079383,338603,206074
x1,462:28461957,14103040
(1,462:28461957,14221004:707107,225735,88110
x1,462:28720373,14221004
(1,462:28720373,14309114:415923,268698,0
x1,462:29084709,14309114
)
)
)
]
$1,462:29169064,14103040
k1,462:29394361,14103040:225297
x1,462:30610169,14103040
k1,462:30835465,14103040:225296
$1,462:30835465,14103040
[1,462:30835465,14103040:990828,521949,206074
(1,462:30864592,14103040:0,521949,0
x1,462:31249612,14103040
)
(1,462:30835465,14103040:990828,338603,206074
x1,462:31207741,14103040
(1,462:31207741,14221004:618552,346600,88110
x1,462:31397399,14221004
(1,462:31397399,14309114:396126,268698,0
x1,462:31760757,14309114
)
)
)
]
x1,462:32040193,14103040
k1,462:32171263,14103040:131070
[1,462:32171263,14103040:1010625,521949,206074
(1,462:32200390,14103040:0,521949,0
x1,462:32585410,14103040
)
(1,462:32171263,14103040:1010625,338603,206074
x1,462:32543539,14103040
(1,462:32543539,14221004:638349,346600,88110
x1,462:32733197,14221004
(1,462:32733197,14309114:415923,268698,0
x1,462:33097533,14309114
)
)
)
]
$1,462:33181888,14103040
x1,462:33391510,14103040
k1,462:33284474,14103040:0
)
(1,463:5873801,15053312:27410673,546132,152916
x1,463:7219574,15053312
x1,462:8813129,15053312
x1,462:9735038,15053312
x1,462:9880490,15053312
k1,462:10211029,15053312:330539
x1,462:11437185,15053312
x1,462:11835039,15053312
k1,462:12056615,15053312:221576
x1,462:13817440,15053312
x1,462:15390033,15053312
x1,462:15662114,15053312
k1,462:15883690,15053312:221576
x1,462:16977917,15053312
k1,462:17199493,15053312:221576
x1,462:17576813,15053312
k1,462:17798389,15053312:221576
x1,462:18385331,15053312
x1,462:19329058,15053312
k1,462:19550634,15053312:221576
x1,462:20934140,15053312
k1,462:21155716,15053312:221576
x1,462:22371524,15053312
k1,462:22593100,15053312:221576
x1,462:22970420,15053312
k1,462:23191997,15053312:221577
x1,462:24575503,15053312
k1,462:24797079,15053312:221576
x1,462:27060997,15053312
k1,462:27282573,15053312:221576
x1,462:27953364,15053312
k1,462:28174940,15053312:221576
x1,462:29223050,15053312
k1,462:29444626,15053312:221576
x1,462:30073492,15053312
x1,462:33284474,15053312
k1,462:33284474,15053312:0
)
(1,463:5873801,16003584:27410673,589824,196608
x1,463:6298179,16003584
x1,462:6956135,16003584
x1,462:7486436,16003584
x1,462:8568428,16003584
k1,462:8824161,16003584:255733
x1,462:9885105,16003584
k1,462:10140838,16003584:255733
x1,462:11763948,16003584
k1,462:12019681,16003584:255733
x1,462:12444059,16003584
x1,462:16119342,16003584
k1,462:16461266,16003584:341924
x1,462:17776837,16003584
k1,462:18032570,16003584:255733
x1,462:19857393,16003584
k1,462:20113126,16003584:255733
x1,462:20626623,16003584
k1,462:20882356,16003584:255733
x1,462:21434047,16003584
x1,462:22770666,16003584
x1,462:23810220,16003584
k1,462:24065952,16003584:255732
x1,462:24490330,16003584
x1,462:24872099,16003584
k1,462:25127832,16003584:255733
$1,462:25127832,16003584
x1,462:25678283,16003584
(1,462:25678283,16121548:274041,225735,0
x1,462:25919556,16121548
)
$1,462:25952324,16003584
k1,462:26208057,16003584:255733
x1,462:27824936,16003584
k1,462:28080669,16003584:255733
x1,462:29141613,16003584
k1,462:29397346,16003584:255733
x1,462:30033913,16003584
x1,462:33284474,16003584
k1,462:33284474,16003584:0
)
(1,463:5873801,16953856:27410673,589824,196608
x1,463:6942874,16953856
x1,462:7256879,16953856
k1,462:7476229,16953856:219350
x1,462:9153205,16953856
k1,462:9372555,16953856:219350
x1,462:11971869,16953856
k1,462:12191219,16953856:219350
x1,462:13239329,16953856
k1,462:13458679,16953856:219350
x1,462:17277992,16953856
k1,462:17497342,16953856:219350
x1,462:17916586,16953856
x1,462:18566842,16953856
x1,462:19090469,16953856
x1,462:20159113,16953856
k1,462:20378463,16953856:219350
x1,462:21426573,16953856
k1,462:21645923,16953856:219350
x1,462:23249399,16953856
k1,462:23468749,16953856:219350
x1,462:23887993,16953856
x1,462:27519075,16953856
k1,462:27848872,16953856:329797
x1,462:29781586,16953856
k1,462:30000936,16953856:219350
x1,462:33312965,16953856
k1,462:33284474,16953856:0
)
(1,463:5873801,17904128:27410673,546132,152916
x1,463:7114421,17904128
g1,462:7371101,17904128
x1,462:10686551,17904128
g1,462:10943231,17904128
x1,462:12739991,17904128
x1,462:14344241,17904128
x1,462:14926049,17904128
g1,462:15182729,17904128
x1,462:16209449,17904128
g1,462:16466129,17904128
x1,462:17154887,17904128
g1,462:17411567,17904128
x1,462:18844697,17904128
x1,462:19897085,17904128
k1,463:33284474,17904128:13494425
g1,463:33284474,17904128
)
(1,474:5873801,24788454:27410673,5783106,5389890
h1,474:5873801,24788454:0,0,0
(1,463:5873801,24788454:0,0,0
$1,463:5873801,24788454
(1,463:5873801,23838182:0,0,0
)
$1,463:5873801,24788454
)
[1,474:5873801,24788454:27410673,5783106,5389890
(1,474:5873801,24690150:27410673,5881410,5488194
k1,473:5873801,24690150:0
(1,474:5873801,24690150:23327039,5881410,5488194
(1,473:5873801,24690150:0,665187,285084
[1,473:5873801,24690150:0,665187,285084
(1,196:5873801,24690150:0,665187,285084
r1,473:5873801,24690150:0,950271,285084
)
]
)
k1,474:5873801,24690150:4083633
(1,474:9957434,24690150:19243406,5881410,5488194
$1,474:9957434,24690150
(1,474:9957434,24690150:19243406,5881410,5488194
[1,473:9957434,24690150:19243406,5881410,5488194
[1,473:9957434,29667156:19243406,10858416,511188
(1,473:9957434,19491714:19243406,682974,285084
g1,473:9957434,19491714
(1,473:9957434,19491714:5547486,682974,285084
k1,473:9997028,19491714:39594
(1,473:9997028,19491714:0,665187,285084
[1,473:9997028,19491714:0,665187,285084
(1,196:9997028,19491714:0,665187,285084
r1,473:9997028,19491714:0,950271,285084
)
]
)
$1,473:9997028,19491714
(1,473:9997028,19491714:5507892,589824,206074
[1,473:9997028,19491714:1059586,521949,206074
(1,473:10026155,19491714:0,521949,0
x1,473:10411175,19491714
)
(1,473:9997028,19491714:1059586,338603,206074
x1,473:10369304,19491714
(1,473:10369304,19609678:687310,225735,88110
x1,473:10627720,19609678
(1,473:10627720,19697788:396126,268698,0
x1,473:10991078,19697788
)
)
)
]
x1,473:11933604,19491714
g1,473:12152054,19491714
x1,473:12750974,19491714
g1,473:12969424,19491714
x1,473:13341700,19491714
(1,473:13341700,19609678:687310,225735,88110
x1,473:13600116,19609678
(1,473:13600116,19697788:396126,268698,0
x1,473:13963474,19697788
)
)
x1,473:15504920,19491714
)
$1,473:15504920,19491714
)
g1,473:15504920,19491714
(1,473:15504920,19491714:13695920,682974,285084
$1,473:15504920,19491714
(1,473:15504920,19491714:7213121,682974,196608
h1,473:15504920,19491714:0,0,0
x1,473:15867641,19491714
(1,473:15867641,19609678:650636,358263,0
x1,473:16485509,19609678
)
g1,473:16693037,19491714
x1,473:17291957,19491714
g1,473:17466717,19491714
x1,473:17915907,19491714
(1,473:17915907,19167003:450020,358263,0
x1,473:18333159,19167003
)
x1,473:19028108,19491714
(1,473:19028108,19609678:450020,358263,0
x1,473:19445360,19609678
)
x1,473:20569018,19491714
g1,473:20700088,19491714
x1,473:21062809,19491714
(1,473:21062809,19609678:478782,358263,0
x1,473:21482973,19609678
)
x1,473:22718041,19491714
)
$1,473:22718041,19491714
k1,473:29200840,19491714:6482799
)
g1,473:29200840,19491714
)
(1,473:9957434,20943345:19243406,904403,511188
g1,473:9957434,20943345
(1,473:9957434,20943345:5547486,904403,511188
k1,473:15504920,20943345:5547486
(1,473:15504920,20943345:0,665187,285084
[1,473:15504920,20943345:0,665187,285084
(1,196:15504920,20943345:0,665187,285084
r1,473:15504920,20943345:0,950271,285084
)
]
)
$1,473:15504920,20943345
h1,473:15504920,20943345:0,0,0
$1,473:15504920,20943345
)
g1,473:15504920,20943345
(1,473:15504920,20943345:13695920,904403,511188
$1,473:15504920,20943345
(1,473:15504920,20943345:13695920,904403,511188
h1,473:15504920,20943345:0,0,0
g1,473:15679680,20943345
x1,473:16278600,20943345
g1,473:16453360,20943345
x1,473:17003811,20943345
(1,473:17003811,21061309:274041,225735,0
x1,473:17245084,21061309
)
(1,473:17277852,20943345:469676,904403,511188
$1,473:17277852,20943345
(1,473:17277852,20943345:469676,904403,511188
(1,473:17277852,20070398:469676,31456,1384135
x1,473:17747528,20070398
)
v1,473:17747528,20943345:0,904395,511179
h1,473:17747528,20943345:0,0,0
)
$1,473:17747528,20943345
)
x1,473:18119804,20943345
(1,473:18119804,21061309:707107,225735,88110
x1,473:18378220,21061309
(1,473:18378220,21149419:415923,268698,0
x1,473:18742556,21149419
)
)
x1,473:19703901,20943345
g1,473:19878661,20943345
x1,473:20477581,20943345
g1,473:20652341,20943345
x1,473:21015062,20943345
(1,473:21015062,21061309:650636,358263,0
x1,473:21632930,21061309
)
g1,473:21840458,20943345
x1,473:22439378,20943345
g1,473:22614138,20943345
x1,473:23063328,20943345
(1,473:23063328,20618634:478782,358263,0
x1,473:23483492,20618634
)
x1,473:24204291,20943345
(1,473:24204291,21061309:450020,358263,0
x1,473:24621543,21061309
)
x1,473:25745201,20943345
g1,473:25876271,20943345
x1,473:26238992,20943345
(1,473:26238992,21061309:478782,358263,0
x1,473:26659156,21061309
)
x1,473:27808664,20943345
g1,473:27939734,20943345
x1,473:28517264,20943345
(1,473:28517264,20943345:469676,904403,511188
$1,473:28517264,20943345
(1,473:28517264,20943345:469676,904403,511188
(1,473:28517264,20070398:469676,31456,1384135
x1,473:28986940,20070398
)
v1,473:28986940,20943345:0,904395,511179
h1,473:28986940,20943345:0,0,0
)
$1,473:28986940,20943345
)
x1,473:29200840,20943345
)
$1,473:29200840,20943345
g1,473:29200840,20943345
)
g1,473:29200840,20943345
)
(1,473:9957434,22399651:19243406,682974,285084
g1,473:9957434,22399651
(1,473:9957434,22399651:5547486,682974,285084
k1,473:10134544,22399651:177110
(1,473:10134544,22399651:0,665187,285084
[1,473:10134544,22399651:0,665187,285084
(1,196:10134544,22399651:0,665187,285084
r1,473:10134544,22399651:0,950271,285084
)
]
)
$1,473:10134544,22399651
(1,473:10134544,22399651:5370376,589824,206074
[1,473:10134544,22399651:990828,521949,206074
(1,473:10163671,22399651:0,521949,0
x1,473:10548691,22399651
)
(1,473:10134544,22399651:990828,338603,206074
x1,473:10506820,22399651
(1,473:10506820,22517615:618552,346600,88110
x1,473:10696478,22517615
(1,473:10696478,22605725:396126,268698,0
x1,473:11059836,22605725
)
)
)
]
x1,473:12002362,22399651
g1,473:12220812,22399651
x1,473:12819732,22399651
g1,473:13038182,22399651
x1,473:13410458,22399651
(1,473:13410458,22517615:618552,346600,88110
x1,473:13600116,22517615
(1,473:13600116,22605725:396126,268698,0
x1,473:13963474,22605725
)
)
x1,473:15504920,22399651
)
$1,473:15504920,22399651
)
g1,473:15504920,22399651
(1,473:15504920,22399651:13695920,682974,285084
$1,473:15504920,22399651
(1,473:15504920,22399651:5251324,682974,196608
h1,473:15504920,22399651:0,0,0
x1,473:15954110,22399651
(1,473:15954110,22074940:450020,358263,0
x1,473:16371362,22074940
)
x1,473:17066311,22399651
(1,473:17066311,22517615:450020,358263,0
x1,473:17483563,22517615
)
x1,473:18607221,22399651
g1,473:18738291,22399651
x1,473:19101012,22399651
(1,473:19101012,22517615:478782,358263,0
x1,473:19521176,22517615
)
x1,473:20756244,22399651
)
$1,473:20756244,22399651
k1,473:29200840,22399651:8444596
)
g1,473:29200840,22399651
)
(1,473:9957434,23851282:19243406,904403,511188
g1,473:9957434,23851282
(1,473:9957434,23851282:5547486,904403,511188
k1,473:15504920,23851282:5547486
(1,473:15504920,23851282:0,665187,285084
[1,473:15504920,23851282:0,665187,285084
(1,196:15504920,23851282:0,665187,285084
r1,473:15504920,23851282:0,950271,285084
)
]
)
$1,473:15504920,23851282
h1,473:15504920,23851282:0,0,0
$1,473:15504920,23851282
)
g1,473:15504920,23851282
(1,473:15504920,23851282:13695920,904403,511188
$1,473:15504920,23851282
(1,473:15504920,23851282:13695920,904403,511188
h1,473:15504920,23851282:0,0,0
g1,473:15679680,23851282
x1,473:16278600,23851282
g1,473:16453360,23851282
x1,473:17003811,23851282
(1,473:17003811,23969246:274041,225735,0
x1,473:17245084,23969246
)
(1,473:17277852,23851282:469676,904403,511188
$1,473:17277852,23851282
(1,473:17277852,23851282:469676,904403,511188
(1,473:17277852,22978335:469676,31456,1384135
x1,473:17747528,22978335
)
v1,473:17747528,23851282:0,904395,511179
h1,473:17747528,23851282:0,0,0
)
$1,473:17747528,23851282
)
x1,473:18119804,23851282
(1,473:18119804,23969246:707107,225735,88110
x1,473:18378220,23969246
(1,473:18378220,24057356:415923,268698,0
x1,473:18742556,24057356
)
)
x1,473:19703901,23851282
g1,473:19878661,23851282
x1,473:20477581,23851282
g1,473:20652341,23851282
x1,473:21015062,23851282
(1,473:21015062,23969246:650636,358263,0
x1,473:21632930,23969246
)
g1,473:21840458,23851282
x1,473:22439378,23851282
g1,473:22614138,23851282
x1,473:23063328,23851282
(1,473:23063328,23526571:478782,358263,0
x1,473:23483492,23526571
)
x1,473:24204291,23851282
(1,473:24204291,23969246:450020,358263,0
x1,473:24621543,23969246
)
x1,473:25745201,23851282
g1,473:25876271,23851282
x1,473:26238992,23851282
(1,473:26238992,23969246:478782,358263,0
x1,473:26659156,23969246
)
x1,473:27808664,23851282
g1,473:27939734,23851282
x1,473:28517264,23851282
(1,473:28517264,23851282:469676,904403,511188
$1,473:28517264,23851282
(1,473:28517264,23851282:469676,904403,511188
(1,473:28517264,22978335:469676,31456,1384135
x1,473:28986940,22978335
)
v1,473:28986940,23851282:0,904395,511179
h1,473:28986940,23851282:0,0,0
)
$1,473:28986940,23851282
)
x1,473:29200840,23851282
)
$1,473:29200840,23851282
g1,473:29200840,23851282
)
g1,473:29200840,23851282
)
(1,473:9957434,25307588:19243406,682974,285084
g1,473:9957434,25307588
(1,473:9957434,25307588:5547486,682974,285084
g1,473:9957434,25307588
(1,473:9957434,25307588:0,665187,285084
[1,473:9957434,25307588:0,665187,285084
(1,196:9957434,25307588:0,665187,285084
r1,473:9957434,25307588:0,950271,285084
)
]
)
$1,473:9957434,25307588
(1,473:9957434,25307588:5547486,589824,206074
[1,473:9957434,25307588:1079383,521949,206074
(1,473:9986561,25307588:0,521949,0
x1,473:10371581,25307588
)
(1,473:9957434,25307588:1079383,338603,206074
x1,473:10329710,25307588
(1,473:10329710,25425552:707107,225735,88110
x1,473:10588126,25425552
(1,473:10588126,25513662:415923,268698,0
x1,473:10952462,25513662
)
)
)
]
x1,473:11913807,25307588
g1,473:12132257,25307588
x1,473:12731177,25307588
g1,473:12949627,25307588
x1,473:13321903,25307588
(1,473:13321903,25425552:707107,225735,88110
x1,473:13580319,25425552
(1,473:13580319,25513662:415923,268698,0
x1,473:13944655,25513662
)
)
x1,473:15504920,25307588
)
$1,473:15504920,25307588
)
g1,473:15504920,25307588
(1,473:15504920,25307588:13695920,682974,285084
$1,473:15504920,25307588
(1,473:15504920,25307588:7241883,682974,196608
h1,473:15504920,25307588:0,0,0
x1,473:15867641,25307588
(1,473:15867641,25425552:650636,358263,0
x1,473:16485509,25425552
)
g1,473:16693037,25307588
x1,473:17291957,25307588
g1,473:17466717,25307588
x1,473:17915907,25307588
(1,473:17915907,24982877:478782,358263,0
x1,473:18336071,24982877
)
x1,473:19056870,25307588
(1,473:19056870,25425552:450020,358263,0
x1,473:19474122,25425552
)
x1,473:20597780,25307588
g1,473:20728850,25307588
x1,473:21091571,25307588
(1,473:21091571,25425552:478782,358263,0
x1,473:21511735,25425552
)
x1,473:22746803,25307588
)
$1,473:22746803,25307588
k1,473:29200840,25307588:6454037
)
g1,473:29200840,25307588
)
(1,473:9957434,26759219:19243406,904403,511188
g1,473:9957434,26759219
(1,473:9957434,26759219:5547486,904403,511188
k1,473:15504920,26759219:5547486
(1,473:15504920,26759219:0,665187,285084
[1,473:15504920,26759219:0,665187,285084
(1,196:15504920,26759219:0,665187,285084
r1,473:15504920,26759219:0,950271,285084
)
]
)
$1,473:15504920,26759219
h1,473:15504920,26759219:0,0,0
$1,473:15504920,26759219
)
g1,473:15504920,26759219
(1,473:15504920,26759219:13695920,904403,511188
$1,473:15504920,26759219
(1,473:15504920,26759219:13647361,904403,511188
h1,473:15504920,26759219:0,0,0
g1,473:15679680,26759219
x1,473:16278600,26759219
g1,473:16453360,26759219
x1,473:17003811,26759219
(1,473:17003811,26877183:274041,225735,0
x1,473:17245084,26877183
)
(1,473:17277852,26759219:469676,904403,511188
$1,473:17277852,26759219
(1,473:17277852,26759219:469676,904403,511188
(1,473:17277852,25886272:469676,31456,1384135
x1,473:17747528,25886272
)
v1,473:17747528,26759219:0,904395,511179
h1,473:17747528,26759219:0,0,0
)
$1,473:17747528,26759219
)
x1,473:18119804,26759219
(1,473:18119804,26877183:687310,225735,88110
x1,473:18378220,26877183
(1,473:18378220,26965293:396126,268698,0
x1,473:18741578,26965293
)
)
x1,473:19684104,26759219
g1,473:19858864,26759219
x1,473:20457784,26759219
g1,473:20632544,26759219
x1,473:20995265,26759219
(1,473:20995265,26877183:650636,358263,0
x1,473:21613133,26877183
)
g1,473:21820661,26759219
x1,473:22419581,26759219
g1,473:22594341,26759219
x1,473:23043531,26759219
(1,473:23043531,26434508:450020,358263,0
x1,473:23460783,26434508
)
x1,473:24155732,26759219
(1,473:24155732,26877183:450020,358263,0
x1,473:24572984,26877183
)
x1,473:25696642,26759219
g1,473:25827712,26759219
x1,473:26190433,26759219
(1,473:26190433,26877183:478782,358263,0
x1,473:26610597,26877183
)
x1,473:27760105,26759219
g1,473:27891175,26759219
x1,473:28468705,26759219
(1,473:28468705,26759219:469676,904403,511188
$1,473:28468705,26759219
(1,473:28468705,26759219:469676,904403,511188
(1,473:28468705,25886272:469676,31456,1384135
x1,473:28938381,25886272
)
v1,473:28938381,26759219:0,904395,511179
h1,473:28938381,26759219:0,0,0
)
$1,473:28938381,26759219
)
x1,473:29152281,26759219
)
$1,473:29152281,26759219
k1,473:29200840,26759219:48559
)
g1,473:29200840,26759219
)
(1,473:9957434,28215525:19243406,682974,285084
g1,473:9957434,28215525
(1,473:9957434,28215525:5547486,682974,285084
k1,473:10094950,28215525:137516
(1,473:10094950,28215525:0,665187,285084
[1,473:10094950,28215525:0,665187,285084
(1,196:10094950,28215525:0,665187,285084
r1,473:10094950,28215525:0,950271,285084
)
]
)
$1,473:10094950,28215525
(1,473:10094950,28215525:5409970,589824,206074
[1,473:10094950,28215525:1010625,521949,206074
(1,473:10124077,28215525:0,521949,0
x1,473:10509097,28215525
)
(1,473:10094950,28215525:1010625,338603,206074
x1,473:10467226,28215525
(1,473:10467226,28333489:638349,346600,88110
x1,473:10656884,28333489
(1,473:10656884,28421599:415923,268698,0
x1,473:11021220,28421599
)
)
)
]
x1,473:11982565,28215525
g1,473:12201015,28215525
x1,473:12799935,28215525
g1,473:13018385,28215525
x1,473:13390661,28215525
(1,473:13390661,28333489:638349,346600,88110
x1,473:13580319,28333489
(1,473:13580319,28421599:415923,268698,0
x1,473:13944655,28421599
)
)
x1,473:15504920,28215525
)
$1,473:15504920,28215525
)
g1,473:15504920,28215525
(1,473:15504920,28215525:13695920,682974,285084
$1,473:15504920,28215525
(1,473:15504920,28215525:5280086,682974,196608
h1,473:15504920,28215525:0,0,0
x1,473:15954110,28215525
(1,473:15954110,27890814:478782,358263,0
x1,473:16374274,27890814
)
x1,473:17095073,28215525
(1,473:17095073,28333489:450020,358263,0
x1,473:17512325,28333489
)
x1,473:18635983,28215525
g1,473:18767053,28215525
x1,473:19129774,28215525
(1,473:19129774,28333489:478782,358263,0
x1,473:19549938,28333489
)
x1,473:20785006,28215525
)
$1,473:20785006,28215525
k1,473:29200840,28215525:8415834
)
g1,473:29200840,28215525
)
(1,473:9957434,29667156:19243406,904403,511188
g1,473:9957434,29667156
(1,473:9957434,29667156:5547486,904403,511188
k1,473:15504920,29667156:5547486
(1,473:15504920,29667156:0,665187,285084
[1,473:15504920,29667156:0,665187,285084
(1,196:15504920,29667156:0,665187,285084
r1,473:15504920,29667156:0,950271,285084
)
]
)
$1,473:15504920,29667156
h1,473:15504920,29667156:0,0,0
$1,473:15504920,29667156
)
g1,473:15504920,29667156
(1,473:15504920,29667156:13695920,904403,511188
$1,473:15504920,29667156
(1,473:15504920,29667156:13647361,904403,511188
h1,473:15504920,29667156:0,0,0
g1,473:15679680,29667156
x1,473:16278600,29667156
g1,473:16453360,29667156
x1,473:17003811,29667156
(1,473:17003811,29785120:274041,225735,0
x1,473:17245084,29785120
)
(1,473:17277852,29667156:469676,904403,511188
$1,473:17277852,29667156
(1,473:17277852,29667156:469676,904403,511188
(1,473:17277852,28794209:469676,31456,1384135
x1,473:17747528,28794209
)
v1,473:17747528,29667156:0,904395,511179
h1,473:17747528,29667156:0,0,0
)
$1,473:17747528,29667156
)
x1,473:18119804,29667156
(1,473:18119804,29785120:687310,225735,88110
x1,473:18378220,29785120
(1,473:18378220,29873230:396126,268698,0
x1,473:18741578,29873230
)
)
x1,473:19684104,29667156
g1,473:19858864,29667156
x1,473:20457784,29667156
g1,473:20632544,29667156
x1,473:20995265,29667156
(1,473:20995265,29785120:650636,358263,0
x1,473:21613133,29785120
)
g1,473:21820661,29667156
x1,473:22419581,29667156
g1,473:22594341,29667156
x1,473:23043531,29667156
(1,473:23043531,29342445:450020,358263,0
x1,473:23460783,29342445
)
x1,473:24155732,29667156
(1,473:24155732,29785120:450020,358263,0
x1,473:24572984,29785120
)
x1,473:25696642,29667156
g1,473:25827712,29667156
x1,473:26190433,29667156
(1,473:26190433,29785120:478782,358263,0
x1,473:26610597,29785120
)
x1,473:27760105,29667156
g1,473:27891175,29667156
x1,473:28468705,29667156
(1,473:28468705,29667156:469676,904403,511188
$1,473:28468705,29667156
(1,473:28468705,29667156:469676,904403,511188
(1,473:28468705,28794209:469676,31456,1384135
x1,473:28938381,28794209
)
v1,473:28938381,29667156:0,904395,511179
h1,473:28938381,29667156:0,0,0
)
$1,473:28938381,29667156
)
x1,473:29152281,29667156
)
$1,473:29152281,29667156
k1,473:29200840,29667156:48559
)
g1,473:29200840,29667156
)
]
]
)
$1,474:29200840,24690150
)
g1,474:29200840,24690150
)
k1,474:33284474,24690150:4083634
(1,474:33284474,24690150:0,5881410,5488194
(1,474:33284474,24690150:0,665187,285084
k1,474:32300534,24690150:-983940
(1,474:32300534,24690150:983940,665187,285084
(1,473:32300534,24690150:0,665187,285084
[1,473:32300534,24690150:0,665187,285084
(1,196:32300534,24690150:0,665187,285084
r1,474:32300534,24690150:0,950271,285084
)
]
)
(1,474:32300534,24690150:983940,589824,196608
x1,474:32985014,24690150
x1,474:33284474,24690150
)
)
)
)
k1,474:33284474,24690150:0
)
]
)
(1,476:5873801,31476172:27410673,546132,152916
x1,476:7403774,31476172
k1,475:7644382,31476172:240608
x1,475:8692492,31476172
k1,475:8933099,31476172:240607
x1,475:10400453,31476172
k1,475:10641061,31476172:240608
x1,475:11814944,31476172
x1,475:14498533,31476172
k1,475:14739141,31476172:240608
x1,475:15246426,31476172
k1,475:15487033,31476172:240607
x1,475:18505590,31476172
k1,475:18746198,31476172:240608
x1,475:21345511,31476172
k1,475:21586119,31476172:240608
x1,475:22801927,31476172
k1,475:23042535,31476172:240608
x1,475:24090645,31476172
k1,475:24331252,31476172:240607
x1,475:26180118,31476172
k1,475:26420726,31476172:240608
x1,475:27888080,31476172
k1,475:28128688,31476172:240608
x1,475:28925252,31476172
k1,475:29165859,31476172:240607
x1,475:31576512,31476172
k1,475:31817120,31476172:240608
x1,475:33284474,31476172
k1,475:33284474,31476172:0
)
(1,476:5873801,32426444:27410673,643653,196608
x1,476:6263848,32426444
x1,475:8508813,32426444
k1,475:8765239,32426444:256426
x1,475:9801199,32426444
k1,475:10057625,32426444:256426
x1,475:12651842,32426444
x1,475:13454904,32426444
k1,475:13797059,32426444:342155
x1,475:15135174,32426444
k1,475:15391600,32426444:256426
x1,475:18132578,32426444
k1,475:18389004,32426444:256426
x1,475:19860931,32426444
x1,475:20702841,32426444
k1,475:20959267,32426444:256426
$1,475:20959267,32426444
x1,475:21321988,32426444
(1,475:21321988,32544408:450020,358263,0
x1,475:21739240,32544408
)
x1,475:21985908,32426444
k1,475:22116978,32426444:131070
x1,475:22479699,32426444
(1,475:22479699,32544408:478782,358263,0
x1,475:22899863,32544408
)
$1,475:22958481,32426444
k1,475:23214906,32426444:256425
x1,475:24250866,32426444
k1,475:24507292,32426444:256426
x1,475:25521670,32426444
k1,475:25778096,32426444:256426
x1,475:26425571,32426444
k1,475:26681997,32426444:256426
(1,475:26681997,32426444:983940,589824,196608
x1,475:26981457,32426444
x1,475:27366477,32426444
x1,475:27665937,32426444
)
k1,475:27922363,32426444:256426
x1,475:28936741,32426444
k1,475:29193167,32426444:256426
$1,475:29193167,32426444
x1,475:29642357,32426444
(1,475:29642357,32141054:450020,358263,0
x1,475:30059609,32141054
)
x1,475:30306277,32426444
k1,475:30437347,32426444:131070
x1,475:30886537,32426444
(1,475:30886537,32141054:478782,358263,0
x1,475:31306701,32141054
)
$1,475:31365319,32426444
x1,475:31581144,32426444
k1,475:31923299,32426444:342155
x1,475:32505751,32426444
k1,475:32762177,32426444:256426
x1,475:33284474,32426444
k1,475:33284474,32426444:0
)
(1,476:5873801,33376716:27410673,546132,152916
x1,476:6544592,33376716
k1,475:6789807,33376716:245215
x1,475:7858880,33376716
x1,475:8172885,33376716
k1,475:8418100,33376716:245215
x1,475:9046966,33376716
x1,475:9696367,33376716
k1,475:9941581,33376716:245214
x1,475:12205499,33376716
x1,475:12477580,33376716
k1,475:12722795,33376716:245215
x1,475:13770905,33376716
k1,475:14016120,33376716:245215
x1,475:15319969,33376716
k1,475:15565184,33376716:245215
x1,475:16194050,33376716
x1,475:17136922,33376716
x1,475:19086834,33376716
k1,475:19332049,33376716:245215
x1,475:21931363,33376716
k1,475:22176578,33376716:245215
x1,475:23224688,33376716
k1,475:23469902,33376716:245214
x1,475:26844818,33376716
k1,475:27090033,33376716:245215
x1,475:28096219,33376716
x1,475:29710736,33376716
k1,475:29958244,33376716:247508
x1,475:31467522,33376716
x1,475:31865376,33376716
k1,475:32110591,33376716:245215
x1,475:33284474,33376716
k1,475:33284474,33376716:0
)
(1,476:5873801,34326988:27410673,546132,152916
x1,476:6293045,34326988
x1,475:6649830,34326988
k1,475:6902769,34326988:252939
x1,475:10026137,34326988
k1,475:10279076,34326988:252939
x1,475:10907942,34326988
k1,475:11160881,34326988:252939
x1,475:13550572,34326988
k1,475:13803512,34326988:252940
x1,475:14767774,34326988
x1,475:14977396,34326988
k1,475:15318389,34326988:340993
x1,475:15884101,34326988
k1,475:16137036,34326988:252935
x1,475:18904047,34326988
k1,475:19156986,34326988:252939
x1,475:19492381,34326988
x1,475:21147967,34326988
k1,475:21400906,34326988:252939
x1,475:22071697,34326988
k1,475:22324636,34326988:252939
x1,475:23330822,34326988
x1,475:24316473,34326988
k1,475:24569413,34326988:252940
x1,475:25617523,34326988
k1,475:25870462,34326988:252939
x1,475:28532662,34326988
k1,475:28785601,34326988:252939
x1,475:30215223,34326988
x1,475:31032321,34326988
k1,475:31285260,34326988:252939
$1,475:31285260,34326988
x1,475:31647981,34326988
(1,475:31647981,34444952:450020,358263,0
x1,475:32065233,34444952
)
x1,475:32311901,34326988
k1,475:32442971,34326988:131070
x1,475:32805692,34326988
(1,475:32805692,34444952:478782,358263,0
x1,475:33225856,34444952
)
$1,475:33284474,34326988
k1,476:33284474,34326988:0
)
(1,476:5873801,35277260:27410673,546132,152916
x1,476:6389368,35277260
k1,475:6646351,35277260:256983
x1,475:7945650,35277260
x1,475:9824615,35277260
k1,475:10081599,35277260:256984
x1,475:12829872,35277260
k1,475:13086855,35277260:256983
x1,475:13725988,35277260
k1,475:13982972,35277260:256984
x1,475:16028198,35277260
x1,475:17455595,35277260
k1,475:17712578,35277260:256983
x1,475:18735191,35277260
x1,475:20252152,35277260
k1,475:20595302,35277260:343150
x1,475:21553730,35277260
x1,475:22086255,35277260
x1,475:22810520,35277260
x1,475:23641307,35277260
k1,475:23898367,35277260:257060
x1,475:25521765,35277260
k1,475:25778748,35277260:256983
x1,475:26843970,35277260
k1,475:27100954,35277260:256984
x1,475:28400253,35277260
x1,475:30279218,35277260
k1,475:30536201,35277260:256983
x1,475:33284474,35277260
k1,475:33284474,35277260:0
)
(1,476:5873801,36227532:27410673,546132,152916
x1,476:7012690,36227532
k1,475:7328290,36227532:315600
x1,475:7721010,36227532
k1,475:8036611,36227532:315601
x1,475:10179119,36227532
x1,475:11117712,36227532
x1,475:12056305,36227532
x1,475:12449453,36227532
k1,475:12765053,36227532:315600
x1,475:13986850,36227532
k1,475:14302450,36227532:315600
x1,475:15000619,36227532
k1,475:15316220,36227532:315601
x1,475:16407110,36227532
k1,475:16722710,36227532:315600
x1,475:19345210,36227532
k1,475:19660810,36227532:315600
x1,475:21646230,36227532
k1,475:21976561,36227532:330331
x1,475:23111086,36227532
k1,475:23426686,36227532:315600
x1,475:24473940,36227532
x1,475:25498949,36227532
k1,475:25814549,36227532:315600
x1,475:28563591,36227532
x1,475:29243879,36227532
k1,475:29559480,36227532:315601
x1,475:29952200,36227532
k1,475:30267800,36227532:315600
x1,475:33021206,36227532
x1,475:33305265,36227532
k1,475:33284474,36227532:0
)
(1,476:5873801,37177804:27410673,546132,152916
x1,476:7739646,37177804
k1,475:7996775,37177804:257129
x1,475:9519913,37177804
x1,475:9921617,37177804
k1,475:10178746,37177804:257129
x1,475:11828813,37177804
x1,475:12103589,37177804
k1,475:12360717,37177804:257128
x1,475:14861203,37177804
k1,475:15118332,37177804:257129
x1,475:16176067,37177804
k1,475:16433196,37177804:257129
x1,475:18468279,37177804
x1,475:18743055,37177804
k1,475:19000184,37177804:257129
x1,475:20734869,37177804
k1,475:20991998,37177804:257129
x1,475:22049733,37177804
k1,475:22306861,37177804:257128
x1,475:23322287,37177804
x1,475:24316793,37177804
k1,475:24573922,37177804:257129
x1,475:25991287,37177804
x1,475:26608769,37177804
k1,475:26865898,37177804:257129
x1,475:27246683,37177804
k1,475:27503812,37177804:257129
x1,475:30342773,37177804
k1,475:30686359,37177804:343586
x1,475:31183360,37177804
x1,475:31796141,37177804
k1,475:32053270,37177804:257129
x1,475:33284474,37177804
k1,475:33284474,37177804:0
)
(1,476:5873801,38128076:27410673,546132,152916
x1,476:8233336,38128076
k1,475:8489889,38128076:256553
x1,475:9046585,38128076
x1,475:9367777,38128076
k1,475:9624299,38128076:256522
x1,475:10052527,38128076
x1,475:12279289,38128076
k1,475:12535810,38128076:256521
x1,475:13649202,38128076
k1,475:13905724,38128076:256522
x1,475:15066222,38128076
x1,475:17704127,38128076
k1,475:17960649,38128076:256522
x1,475:18388877,38128076
x1,475:18774303,38128076
k1,475:19030824,38128076:256521
x1,475:20790841,38128076
k1,475:21047363,38128076:256522
x1,475:21432768,38128076
k1,475:21689289,38128076:256521
x1,475:24434229,38128076
x1,475:25333528,38128076
k1,475:25590050,38128076:256522
x1,475:27435712,38128076
k1,475:27692233,38128076:256521
x1,475:30265883,38128076
k1,475:30522405,38128076:256522
x1,475:33284474,38128076
k1,475:33284474,38128076:0
)
(1,476:5873801,39078348:27410673,546132,152916
x1,476:6548784,39078348
k1,475:6776080,39078348:227296
x1,475:9438280,39078348
k1,475:9665577,39078348:227297
x1,475:11095199,39078348
x1,475:12629204,39078348
k1,475:12866294,39078348:237090
x1,475:13834747,39078348
k1,475:14062044,39078348:227297
x1,475:16189574,39078348
k1,475:16416870,39078348:227296
x1,475:17590754,39078348
x1,475:17800376,39078348
k1,475:18132821,39078348:332445
x1,475:20449011,39078348
x1,475:20594463,39078348
k1,475:20827636,39078348:233173
$1,475:20827636,39078348
x1,475:21190357,39078348
(1,475:21190357,39196312:650636,358263,0
x1,475:21808225,39196312
)
$1,475:21840993,39078348
k1,475:22068290,39078348:227297
x1,475:24546022,39078348
k1,475:24773318,39078348:227296
x1,475:25821428,39078348
k1,475:26048724,39078348:227296
x1,475:27170068,39078348
k1,475:27397335,39078348:227267
x1,475:29158160,39078348
k1,475:29385457,39078348:227297
x1,475:30894735,39078348
x1,475:31292589,39078348
k1,475:31519885,39078348:227296
x1,475:31918167,39078348
x1,475:33284474,39078348
k1,475:33284474,39078348:0
)
(1,476:5873801,40028620:27410673,546132,0
x1,476:6943301,40028620
g1,475:7199981,40028620
x1,475:8872679,40028620
g1,475:9129359,40028620
x1,475:10156079,40028620
x1,475:11589209,40028620
g1,475:11845889,40028620
x1,475:12487589,40028620
g1,475:12744269,40028620
x1,475:13813769,40028620
g1,475:14070449,40028620
x1,475:14925503,40028620
g1,475:15182183,40028620
x1,475:17026001,40028620
k1,476:33284474,40028620:16407861
g1,476:33284474,40028620
)
(1,478:5873801,40978892:27410673,589824,196608
h1,477:5873801,40978892:1155060,0,0
x1,477:7804195,40978892
x1,477:8075420,40978892
k1,477:8301555,40978892:226135
x1,477:9353857,40978892
k1,477:9579993,40978892:226136
x1,477:10628103,40978892
k1,477:10854238,40978892:226135
x1,477:12493482,40978892
k1,477:12719618,40978892:226136
x1,477:14249859,40978892
x1,477:15234655,40978892
k1,477:15460790,40978892:226135
x1,477:16362165,40978892
k1,477:16588301,40978892:226136
x1,477:17636411,40978892
k1,477:17862546,40978892:226135
x1,477:20403165,40978892
k1,477:20629301,40978892:226136
x1,477:23631088,40978892
k1,477:23857223,40978892:226135
x1,477:24532206,40978892
k1,477:24758342,40978892:226136
x1,477:25848377,40978892
x1,477:27608774,40978892
k1,477:27834909,40978892:226135
x1,477:28463775,40978892
k1,477:28689911,40978892:226136
x1,477:28983382,40978892
x1,477:29612248,40978892
k1,477:29838383,40978892:226135
x1,477:30404095,40978892
x1,477:31304187,40978892
k1,477:31530323,40978892:226136
x1,477:32159189,40978892
k1,477:32385324,40978892:226135
x1,477:33181888,40978892
x1,477:33391510,40978892
k1,477:33284474,40978892:0
)
(1,478:5873801,41929164:27410673,589824,196608
x1,478:7394630,41929164
x1,478:7907990,41929164
g1,477:8164670,41929164
x1,477:9152888,41929164
g1,477:9409568,41929164
x1,477:10842425,41929164
x1,477:12681965,41929164
g1,477:12938645,41929164
x1,477:13858415,41929164
g1,477:14115095,41929164
x1,477:15184595,41929164
g1,477:15441275,41929164
x1,477:17841233,41929164
g1,477:18183473,41929164
x1,477:18974630,41929164
x1,477:19252700,41929164
g1,477:19509380,41929164
x1,477:20578880,41929164
x1,477:21584210,41929164
g1,477:21840890,41929164
x1,477:23252630,41929164
g1,477:23509310,41929164
x1,477:24578810,41929164
g1,477:24835490,41929164
x1,477:26396960,41929164
x1,477:27402290,41929164
g1,477:27658970,41929164
x1,477:30418280,41929164
k1,478:33284474,41929164:2973230
g1,478:33284474,41929164
)
(1,480:9353564,43999318:23930910,1121851,833027
(1,480:9353564,43999318:20451147,1121851,833027
h1,480:9353564,43999318:0,0,0
(1,478:9353564,43999318:0,0,0
$1,478:9353564,43999318
(1,478:9353564,43049046:0,0,0
)
$1,478:9353564,43999318
)
x1,478:9852044,43999318
(1,480:9852044,44117282:687310,225735,88110
x1,480:10110460,44117282
(1,480:10110460,44205392:396126,268698,0
x1,480:10473818,44205392
)
)
x1,480:10838814,43999318
[1,480:10838814,43999318:1059586,521949,206074
(1,480:10867941,43999318:0,521949,0
x1,480:11252961,43999318
)
(1,480:10838814,43999318:1059586,338603,206074
x1,480:11211090,43999318
(1,480:11211090,44117282:687310,225735,88110
x1,480:11469506,44117282
(1,480:11469506,44205392:396126,268698,0
x1,480:11832864,44205392
)
)
)
]
x1,480:12112300,43999318
g1,480:12243370,43999318
[1,480:12243370,43999318:990828,521949,206074
(1,480:12272497,43999318:0,521949,0
x1,480:12657517,43999318
)
(1,480:12243370,43999318:990828,338603,206074
x1,480:12615646,43999318
(1,480:12615646,44117282:618552,346600,88110
x1,480:12805304,44117282
(1,480:12805304,44205392:396126,268698,0
x1,480:13168662,44205392
)
)
)
]
x1,480:13448098,43999318
g1,480:13579168,43999318
x1,480:14306155,43999318
(1,480:14306155,44117282:687310,225735,88110
x1,480:14564571,44117282
(1,480:14564571,44205392:396126,268698,0
x1,480:14927929,44205392
)
)
x1,480:15292925,43999318
g1,480:15511375,43999318
x1,480:16110295,43999318
g1,480:16328745,43999318
(1,480:16328745,43999318:4571615,1038838,745528
(1,480:16328745,43999318:4571615,1038838,745528
h1,480:16328745,43999318:78643,0,0
[1,480:16407388,43999318:4414329,1038838,745528
(1,480:16407388,43467291:4414329,506811,0
k1,480:18422043,43467291:2014655
x1,480:18807063,43467291
k1,480:20821717,43467291:2014654
)
(1,480:16407388,44538772:4414329,589824,206074
x1,480:16792408,44538772
g1,479:16923478,44538772
x1,479:17257890,44538772
(1,480:17257890,44656736:480968,358263,0
x1,480:17582298,44656736
)
x1,480:18038318,44538772
[1,480:18038318,44538772:1059586,521949,206074
(1,480:18067445,44538772:0,521949,0
x1,480:18452465,44538772
)
(1,480:18038318,44538772:1059586,338603,206074
x1,480:18410594,44538772
(1,480:18410594,44656736:687310,225735,88110
x1,480:18669010,44656736
(1,480:18669010,44744846:396126,268698,0
x1,480:19032368,44744846
)
)
)
]
x1,480:19311804,44538772
g1,480:19442874,44538772
[1,480:19442874,44538772:1079383,521949,206074
(1,480:19472001,44538772:0,521949,0
x1,480:19857021,44538772
)
(1,480:19442874,44538772:1079383,338603,206074
x1,480:19815150,44538772
(1,480:19815150,44656736:707107,225735,88110
x1,480:20073566,44656736
(1,480:20073566,44744846:415923,268698,0
x1,480:20437902,44744846
)
)
)
]
x1,480:20821717,44538772
)
]
h1,480:20821717,43999318:78643,0,0
)
)
g1,479:21031430,43999318
g1,480:21162500,43999318
(1,480:21162500,43999318:1219230,546132,0
x1,479:22381730,43999318
)
g1,480:22512800,43999318
(1,479:22512800,43999318:469676,904403,511188
$1,479:22512800,43999318
(1,479:22512800,43999318:469676,904403,511188
(1,479:22512800,43126371:469676,31456,1384135
x1,479:22982476,43126371
)
v1,479:22982476,43999318:0,904395,511179
h1,479:22982476,43999318:0,0,0
)
$1,479:22982476,43999318
)
(1,480:22982476,43999318:6138659,1121851,833027
(1,480:22982476,43999318:6138659,1121851,833027
h1,480:22982476,43999318:78643,0,0
[1,480:23061119,43999318:5981373,1121851,833027
(1,480:23061119,43467291:5981373,589824,206074
x1,480:23433395,43467291
(1,479:23433395,43585255:620780,364089,0
x1,479:24021407,43585255
)
g1,480:24228935,43467291
x1,480:24840606,43467291
g1,480:25015366,43467291
x1,480:25478665,43467291
(1,480:25478665,43585255:480968,358263,0
x1,480:25803073,43585255
)
x1,480:26259093,43467291
[1,480:26259093,43467291:1059586,521949,206074
(1,480:26288220,43467291:0,521949,0
x1,480:26673240,43467291
)
(1,480:26259093,43467291:1059586,338603,206074
x1,480:26631369,43467291
(1,480:26631369,43585255:687310,225735,88110
x1,480:26889785,43585255
(1,480:26889785,43673365:396126,268698,0
x1,480:27253143,43673365
)
)
)
]
x1,480:27532579,43467291
g1,480:27663649,43467291
[1,480:27663649,43467291:1079383,521949,206074
(1,480:27692776,43467291:0,521949,0
x1,480:28077796,43467291
)
(1,480:27663649,43467291:1079383,338603,206074
x1,480:28035925,43467291
(1,480:28035925,43585255:707107,225735,88110
x1,480:28294341,43585255
(1,480:28294341,43673365:415923,268698,0
x1,480:28658677,43673365
)
)
)
]
x1,480:29042492,43467291
)
(1,480:23061119,44626271:5981373,713465,206074
k1,480:23465328,44626271:404209
(1,480:23465328,44626271:1040382,713465,104422
(1,480:23465328,43975718:655362,31456,754975
x1,480:24120690,43975718
)
[1,480:24120690,44626271:385020,713465,0
(1,480:24120690,44626271:385020,506811,0
x1,480:24505710,44626271
)
]
)
g1,479:24636780,44626271
x1,479:25074456,44626271
(1,480:25074456,44744235:480968,358263,0
x1,480:25398864,44744235
)
x1,480:25854884,44626271
[1,480:25854884,44626271:1059586,521949,206074
(1,480:25884011,44626271:0,521949,0
x1,480:26269031,44626271
)
(1,480:25854884,44626271:1059586,338603,206074
x1,480:26227160,44626271
(1,480:26227160,44744235:687310,225735,88110
x1,480:26485576,44744235
(1,480:26485576,44832345:396126,268698,0
x1,480:26848934,44832345
)
)
)
]
x1,480:27128370,44626271
g1,480:27259440,44626271
[1,480:27259440,44626271:1079383,521949,206074
(1,480:27288567,44626271:0,521949,0
x1,480:27673587,44626271
)
(1,480:27259440,44626271:1079383,338603,206074
x1,480:27631716,44626271
(1,480:27631716,44744235:707107,225735,88110
x1,480:27890132,44744235
(1,480:27890132,44832345:415923,268698,0
x1,480:28254468,44832345
)
)
)
]
x1,480:28638283,44626271
k1,480:29042492,44626271:404209
)
]
h1,480:29042492,43999318:78643,0,0
)
)
(1,479:29121135,43999318:469676,904403,511188
$1,479:29121135,43999318
(1,479:29121135,43999318:469676,904403,511188
(1,479:29121135,43126371:469676,31456,1384135
x1,479:29590811,43126371
)
v1,479:29590811,43999318:0,904395,511179
h1,479:29590811,43999318:0,0,0
)
$1,479:29590811,43999318
)
x1,479:29804711,43999318
)
(1,480:32300534,43999318:983940,589824,196608
(1,480:32300534,43999318:983940,589824,196608
x1,480:32985014,43999318
x1,480:33284474,43999318
)
)
)
(1,482:5873801,46130173:27410673,546132,152916
x1,482:7377690,46130173
k1,481:7663403,46130173:285713
x1,481:9256102,46130173
x1,481:10281966,46130173
k1,481:10567678,46130173:285712
x1,481:11095669,46130173
k1,481:11381382,46130173:285713
x1,481:12319547,46130173
k1,481:12605260,46130173:285713
$1,481:12605260,46130173
x1,481:12962155,46130173
(1,481:12962155,46248137:450020,358263,0
x1,481:13379407,46248137
)
$1,481:13412175,46130173
k1,481:13697888,46130173:285713
x1,481:14963320,46130173
k1,481:15249032,46130173:285712
x1,481:15772659,46130173
k1,481:16058372,46130173:285713
x1,481:16586363,46130173
k1,481:16872076,46130173:285713
x1,481:17962966,46130173
k1,481:18248679,46130173:285713
x1,481:19954831,46130173
k1,481:20240543,46130173:285712
x1,481:21178708,46130173
k1,481:21464421,46130173:285713
x1,481:22555311,46130173
k1,481:22841024,46130173:285713
x1,481:24630083,46130173
k1,481:24915796,46130173:285713
x1,481:26534677,46130173
x1,481:30094913,46130173
k1,481:30380625,46130173:285712
x1,481:31907871,46130173
k1,481:32193584,46130173:285713
x1,481:33284474,46130173
k1,481:33284474,46130173:0
)
(1,482:5873801,47080445:27410673,546132,152916
x1,482:9569737,47080445
k1,481:9877365,47080445:307628
x1,481:10924619,47080445
k1,481:11232248,47080445:307629
x1,481:11581333,47080445
x1,481:14003536,47080445
k1,481:14311164,47080445:307628
x1,481:18216549,47080445
x1,481:18370557,47080445
k1,481:18865642,47080445:495085
x1,481:20676241,47080445
k1,481:20996607,47080445:320366
$1,481:20996607,47080445
x1,481:21459906,47080445
(1,481:21459906,47198409:480968,358263,0
x1,481:21784314,47198409
)
$1,481:21940874,47080445
k1,481:22248502,47080445:307628
x1,481:23513934,47080445
k1,481:23821562,47080445:307628
$1,481:23821562,47080445
x1,481:24259238,47080445
(1,481:24259238,47198409:480968,358263,0
x1,481:24583646,47198409
)
$1,481:24740206,47080445
k1,481:25047835,47080445:307629
x1,481:27888513,47080445
x1,481:28172572,47080445
k1,481:28480200,47080445:307628
x1,481:29571090,47080445
k1,481:29878719,47080445:307629
x1,481:31711414,47080445
k1,481:32019042,47080445:307628
x1,481:33284474,47080445
k1,481:33284474,47080445:0
)
(1,482:5873801,48030717:27410673,546132,152916
x1,482:8889020,48030717
k1,481:9152910,48030717:263890
x1,481:12316490,48030717
k1,481:12580381,48030717:263891
x1,481:13213097,48030717
k1,481:13476987,48030717:263890
x1,481:14567877,48030717
k1,481:14831768,48030717:263891
x1,481:16489921,48030717
x1,481:18388497,48030717
k1,481:18652387,48030717:263890
x1,481:19066925,48030717
x1,481:21406220,48030717
k1,481:21670111,48030717:263891
x1,481:22302827,48030717
k1,481:22566717,48030717:263890
x1,481:23657607,48030717
k1,481:23921497,48030717:263890
x1,481:26587632,48030717
k1,481:26851523,48030717:263891
x1,481:28793307,48030717
k1,481:29057197,48030717:263890
x1,481:29711731,48030717
k1,481:29975622,48030717:263891
x1,481:31066512,48030717
k1,481:31330402,48030717:263890
x1,481:33304495,48030717
k1,481:33284474,48030717:0
)
(1,482:5873801,48980989:27410673,589824,196608
x1,482:6964691,48980989
x1,481:7510564,48980989
x1,481:8820059,48980989
k1,481:9112548,48980989:292489
x1,481:10513251,48980989
x1,481:12170976,48980989
x1,481:13131387,48980989
x1,481:13285395,48980989
k1,481:13713577,48980989:428182
x1,481:15589908,48980989
k1,481:15875236,48980989:285328
x1,481:17467935,48980989
x1,481:18803612,48980989
k1,481:19088939,48980989:285327
x1,481:20267100,48980989
k1,481:20552428,48980989:285328
x1,481:20988784,48980989
x1,481:21359259,48980989
k1,481:21644586,48980989:285327
x1,481:23586370,48980989
k1,481:23871697,48980989:285327
x1,481:24526231,48980989
k1,481:24811559,48980989:285328
(1,481:24811559,48980989:1368960,589824,196608
x1,481:25111019,48980989
x1,481:25881059,48980989
x1,481:26180519,48980989
)
k1,481:26465846,48980989:285327
x1,481:27731278,48980989
k1,481:28016605,48980989:285327
(1,481:28016605,48980989:1368960,589824,196608
x1,481:28316065,48980989
x1,481:29086105,48980989
x1,481:29385565,48980989
)
x1,481:29603743,48980989
k1,481:30031926,48980989:428183
x1,481:31384630,48980989
k1,481:31669957,48980989:285327
x1,481:33284474,48980989
k1,481:33284474,48980989:0
)
(1,482:5873801,49931261:27410673,546132,152916
x1,482:6208213,49931261
(1,481:6208213,50049225:480968,358263,0
x1,481:6532621,50049225
)
$1,481:6689181,49931261
k1,481:6945087,49931261:255906
x1,481:7464796,49931261
k1,481:7720703,49931261:255907
x1,481:8794481,49931261
k1,481:9050387,49931261:255906
x1,481:11069090,49931261
k1,481:11324996,49931261:255906
x1,481:12828285,49931261
x1,481:16457570,49931261
k1,481:16713477,49931261:255907
x1,481:18216767,49931261
k1,481:18472673,49931261:255906
x1,481:19095464,49931261
k1,481:19351370,49931261:255906
x1,481:20425148,49931261
k1,481:20681055,49931261:255907
x1,481:22313198,49931261
x1,481:24181657,49931261
k1,481:24437563,49931261:255906
x1,481:24845599,49931261
x1,481:26842912,49931261
k1,481:27098818,49931261:255906
x1,481:31076092,49931261
k1,481:31331999,49931261:255907
x1,481:31954790,49931261
k1,481:32210696,49931261:255906
x1,481:33284474,49931261
k1,481:33284474,49931261:0
)
(1,482:5873801,50881533:27410673,589824,196608
x1,482:8435382,50881533
k1,481:8650329,50881533:214947
x1,481:9279195,50881533
k1,481:9494141,50881533:214946
x1,481:10542251,50881533
k1,481:10757198,50881533:214947
x1,481:12653877,50881533
k1,481:12868824,50881533:214947
x1,481:13916934,50881533
x1,481:14440561,50881533
x1,481:15697866,50881533
k1,481:15926724,50881533:228858
x1,481:16895177,50881533
k1,481:17110123,50881533:214946
(1,481:17110123,50881533:1368960,589824,196608
x1,481:17409583,50881533
x1,481:18179623,50881533
x1,481:18479083,50881533
)
k1,481:18694030,50881533:214947
x1,481:19322896,50881533
k1,481:19537843,50881533:214947
x1,481:20942043,50881533
x1,481:22954842,50881533
k1,481:23283171,50881533:328329
x1,481:23848883,50881533
k1,481:24063829,50881533:214946
x1,481:25049053,50881533
x1,481:25660721,50881533
k1,481:25875668,50881533:214947
x1,481:26252988,50881533
k1,481:26467935,50881533:214947
x1,481:29155289,50881533
k1,481:29370236,50881533:214947
x1,481:29978140,50881533
k1,481:30193086,50881533:214946
x1,481:31241196,50881533
k1,481:31456143,50881533:214947
x1,481:32173050,50881533
x1,481:33284474,50881533
k1,481:33284474,50881533:0
)
]
(1,482:5873801,52847613:27410673,506811,0
(1,482:5873801,52847613:27410673,506811,0
k1,482:19194118,52847613:13320317
x1,482:19964158,52847613
k1,482:33284474,52847613:13320316
)
)
]
]
]
!61722
}11
!11
{12
[1,509:4736286,52847613:28548188,48111327,0
[1,509:4736286,4736286:0,0,0
(1,509:4736286,824773:0,0,0
k1,509:4736286,824773:-1071734
)
]
[1,509:4736286,52847613:28548188,48111327,0
h1,509:4736286,4736286:0,0,0
[1,509:5873801,52847613:27410673,51957059,0
[1,509:5873801,1676986:27410673,786432,0
(1,509:5873801,1676986:27410673,0,0
h1,509:5873801,1676986:27410673,0,0
)
]
[1,509:5873801,50881533:27410673,47566147,0
(1,482:5873801,4101818:27410673,546132,152916
x1,482:6484186,4101818
k1,481:6741022,4101818:256836
x1,481:7793410,4101818
k1,481:8050246,4101818:256836
x1,481:12158770,4101818
k1,481:12501478,4101818:342708
x1,481:14827123,4101818
x1,481:14973431,4101818
k1,481:15230306,4101818:256875
$1,481:15230306,4101818
x1,481:15602582,4101818
(1,481:15602582,4219782:620780,364089,0
x1,481:16190594,4219782
)
$1,481:16223362,4101818
k1,481:16480198,4101818:256836
x1,481:16989554,4101818
k1,481:17246391,4101818:256837
x1,481:18298779,4101818
k1,481:18555615,4101818:256836
x1,481:18955522,4101818
x1,481:21165196,4101818
x1,481:23543592,4101818
x1,481:23858966,4101818
k1,481:24115802,4101818:256836
x1,481:27192985,4101818
k1,481:27449821,4101818:256836
x1,481:28670591,4101818
k1,481:28927427,4101818:256836
x1,481:29432574,4101818
k1,481:29689410,4101818:256836
x1,481:30198766,4101818
k1,481:30455602,4101818:256836
x1,481:30834462,4101818
k1,481:31091298,4101818:256836
x1,481:33284474,4101818
k1,481:33284474,4101818:0
)
(1,482:5873801,5052090:27410673,589824,196608
x1,482:7615503,5052090
k1,481:7871993,5052090:256490
x1,481:8296798,5052090
x1,481:11567950,5052090
k1,481:11824439,5052090:256489
x1,481:12440407,5052090
k1,481:12696897,5052090:256490
$1,481:12696897,5052090
x1,481:13160196,5052090
(1,481:13160196,5170054:480968,358263,0
x1,481:13484604,5170054
)
x1,481:13855064,5052090
k1,481:13986134,5052090:131070
x1,481:14423810,5052090
(1,481:14423810,5170054:480968,358263,0
x1,481:14748218,5170054
)
x1,481:15118678,5052090
k1,481:15249748,5052090:131070
x1,481:15584160,5052090
(1,481:15584160,5170054:480968,358263,0
x1,481:15908568,5170054
)
$1,481:16065128,5052090
x1,481:16277531,5052090
k1,481:16534084,5052090:256553
x1,481:17515384,5052090
k1,481:17771874,5052090:256490
(1,481:17771874,5052090:1368960,589824,196608
x1,481:18071334,5052090
x1,481:18841374,5052090
x1,481:19140834,5052090
)
x1,481:19353237,5052090
k1,481:19695413,5052090:342176
x1,481:20268629,5052090
k1,481:20525119,5052090:256490
x1,481:21077366,5052090
x1,481:21739913,5052090
k1,481:21996403,5052090:256490
x1,481:24885079,5052090
k1,481:25141569,5052090:256490
x1,481:25566374,5052090
x1,481:25948549,5052090
k1,481:26205038,5052090:256489
x1,481:26587363,5052090
k1,481:26843853,5052090:256490
x1,481:27587263,5052090
k1,481:27843753,5052090:256490
x1,481:31029793,5052090
k1,481:31286282,5052090:256489
x1,481:31965971,5052090
k1,481:32222461,5052090:256490
x1,481:33284474,5052090
k1,481:33284474,5052090:0
)
(1,482:5873801,6002362:27410673,546132,152916
x1,482:7009952,6002362
x1,481:9592068,6002362
k1,481:9823540,6002362:231472
x1,481:10431444,6002362
k1,481:10662916,6002362:231472
x1,481:12511782,6002362
k1,481:12743254,6002362:231472
x1,481:15007172,6002362
k1,481:15238644,6002362:231472
x1,481:17355827,6002362
x1,481:17732719,6002362
k1,481:17964191,6002362:231472
x1,481:19054226,6002362
x1,481:21004138,6002362
k1,481:21235611,6002362:231473
x1,481:21906402,6002362
k1,481:22137874,6002362:231472
x1,481:22766740,6002362
x1,481:24841570,6002362
k1,481:25073042,6002362:231472
x1,481:28385071,6002362
k1,481:28616543,6002362:231472
x1,481:29832351,6002362
k1,481:30063823,6002362:231472
x1,481:33312965,6002362
k1,481:33284474,6002362:0
)
(1,482:5873801,6952634:27410673,589824,196608
x1,482:9827186,6952634
k1,481:10104548,6952634:277362
x1,481:13861574,6952634
k1,481:14138936,6952634:277362
x1,481:14444385,6952634
x1,481:16931614,6952634
k1,481:17208976,6952634:277362
x1,481:17863510,6952634
k1,481:18140872,6952634:277362
x1,481:18969948,6952634
x1,481:19188126,6952634
k1,481:19465488,6952634:277362
x1,481:21036368,6952634
x1,481:21254546,6952634
k1,481:21531908,6952634:277362
x1,481:22186442,6952634
k1,481:22463805,6952634:277363
x1,481:23052607,6952634
x1,481:23992055,6952634
k1,481:24269417,6952634:277362
x1,481:24923951,6952634
k1,481:25201313,6952634:277362
x1,481:26030389,6952634
x1,481:26248567,6952634
k1,481:26525929,6952634:277362
x1,481:28096809,6952634
x1,481:28620436,6952634
k1,481:29024722,6952634:404286
x1,481:30377426,6952634
k1,481:30654788,6952634:277362
x1,481:33299105,6952634
k1,481:33284474,6952634:0
)
(1,482:5873801,7902906:27410673,589824,196608
x1,482:8577925,7902906
k1,481:8794369,7902906:216444
(1,481:8794369,7902906:983940,589824,196608
x1,481:9093829,7902906
x1,481:9478849,7902906
x1,481:9778309,7902906
)
k1,481:9994753,7902906:216444
x1,481:10539770,7902906
x1,481:11193363,7902906
k1,481:11409807,7902906:216444
x1,481:13065821,7902906
x1,481:13799070,7902906
k1,481:14015514,7902906:216444
x1,481:15000738,7902906
k1,481:15217182,7902906:216444
x1,481:15594502,7902906
k1,481:15810946,7902906:216444
x1,481:20489710,7902906
k1,481:20706154,7902906:216444
x1,481:21796189,7902906
x1,481:23955723,7902906
k1,481:24172167,7902906:216444
x1,481:26021033,7902906
k1,481:26237477,7902906:216444
x1,481:27034041,7902906
k1,481:27250485,7902906:216444
x1,481:28298595,7902906
k1,481:28515039,7902906:216444
x1,481:30737033,7902906
k1,481:30953477,7902906:216444
x1,481:33284474,7902906
k1,481:33284474,7902906:0
)
(1,482:5873801,8853178:27410673,623265,152916
x1,482:6485427,8853178
k1,481:6742351,8853178:256924
x1,481:7543792,8853178
k1,481:7800716,8853178:256924
x1,481:9709006,8853178
k1,481:9965931,8853178:256925
x1,481:11020459,8853178
x1,481:11547423,8853178
x1,481:12601651,8853178
k1,481:12858575,8853178:256924
x1,481:13470201,8853178
k1,481:13727125,8853178:256924
$1,481:13727125,8853178
x1,481:14486385,8853178
(1,481:14486385,8567788:311300,337875,0
x1,481:14764917,8567788
)
$1,481:14797685,8853178
k1,481:15054609,8853178:256924
x1,481:17842780,8853178
k1,481:18099766,8853178:256986
x1,481:20040097,8853178
k1,481:20297021,8853178:256924
x1,481:21351549,8853178
x1,481:21751970,8853178
k1,481:22008894,8853178:256924
x1,481:24286674,8853178
k1,481:24543598,8853178:256924
x1,481:25091952,8853178
x1,481:25749678,8853178
k1,481:26006602,8853178:256924
x1,481:27018948,8853178
x1,481:28769763,8853178
k1,481:29026688,8853178:256925
x1,481:29448499,8853178
x1,481:29827829,8853178
k1,481:30084753,8853178:256924
x1,481:31139281,8853178
k1,481:31396205,8853178:256924
x1,481:33304495,8853178
k1,481:33284474,8853178:0
)
(1,482:5873801,9803450:27410673,589824,196608
x1,482:6502667,9803450
x1,481:9038666,9803450
x1,481:10506020,9803450
x1,481:11575092,9803450
k1,481:11790491,9803450:215399
x1,481:14918052,9803450
k1,481:15133450,9803450:215398
x1,481:16118674,9803450
x1,481:16851923,9803450
k1,481:17067322,9803450:215399
x1,481:17486566,9803450
x1,481:17863458,9803450
k1,481:18089552,9803450:215399
(1,481:18089552,9803450:1368960,589824,196608
x1,481:18389012,9803450
x1,481:19159052,9803450
x1,481:19458512,9803450
)
x1,481:19668134,9803450
k1,481:19996613,9803450:328479
x1,481:21296269,9803450
k1,481:21511668,9803450:215399
x1,481:22559778,9803450
x1,481:23083405,9803450
x1,481:24131088,9803450
k1,481:24346487,9803450:215399
x1,481:24891504,9803450
x1,481:25545097,9803450
k1,481:25760496,9803450:215399
x1,481:26179740,9803450
x1,481:27207316,9803450
x1,481:29449844,9803450
k1,481:29665242,9803450:215398
x1,481:31132596,9803450
k1,481:31347995,9803450:215399
x1,481:32672806,9803450
x1,481:33284474,9803450
k1,481:33284474,9803450:0
)
(1,482:5873801,10753722:27410673,546132,152916
x1,482:9095821,10753722
k1,481:9353339,10753722:257518
x1,481:10900756,10753722
k1,481:11158274,10753722:257518
x1,481:11539829,10753722
k1,481:11797346,10753722:257517
x1,481:12316550,10753722
x1,481:14296203,10753722
k1,481:14553721,10753722:257518
x1,481:18458300,10753722
k1,481:18715818,10753722:257518
x1,481:19945273,10753722
k1,481:20202791,10753722:257518
x1,481:20584346,10753722
k1,481:20841864,10753722:257518
x1,481:22584298,10753722
x1,481:25827515,10753722
k1,481:26085033,10753722:257518
x1,481:28819510,10753722
k1,481:29077027,10753722:257517
x1,481:29628162,10753722
x1,481:30289331,10753722
k1,481:30546849,10753722:257518
x1,481:32348636,10753722
k1,481:32606154,10753722:257518
x1,481:33284474,10753722
k1,481:33284474,10753722:0
)
(1,482:5873801,11703994:27410673,589824,196608
x1,482:6964691,11703994
k1,481:7233621,11703994:268930
x1,481:9856120,11703994
k1,481:10125050,11703994:268930
x1,481:10757766,11703994
k1,481:11026696,11703994:268930
x1,481:12117586,11703994
k1,481:12386516,11703994:268930
x1,481:14360609,11703994
k1,481:14629539,11703994:268930
x1,481:15720429,11703994
x1,481:16266302,11703994
x1,481:17357619,11703994
k1,481:17626549,11703994:268930
x1,481:17931998,11703994
x1,481:18586532,11703994
k1,481:18855462,11703994:268930
x1,481:19444264,11703994
x1,481:20383712,11703994
k1,481:20652643,11703994:268931
x1,481:21307177,11703994
k1,481:21576107,11703994:268930
x1,481:22405183,11703994
x1,481:22623361,11703994
k1,481:22892291,11703994:268930
x1,481:24463171,11703994
x1,481:24986798,11703994
k1,481:25365788,11703994:378990
x1,481:26500314,11703994
k1,481:26769244,11703994:268930
x1,481:28230758,11703994
x1,481:30106661,11703994
k1,481:30375591,11703994:268930
x1,481:31313756,11703994
k1,481:31582686,11703994:268930
x1,481:33284474,11703994
k1,481:33284474,11703994:0
)
(1,482:5873801,12654266:27410673,546132,0
x1,482:8273759,12654266
k1,482:33284474,12654266:25160103
g1,482:33284474,12654266
)
(1,484:5873801,13604538:27410673,546132,152916
h1,483:5873801,13604538:1155060,0,0
x1,483:8381565,13604538
k1,483:8715819,13604538:334254
x1,483:10439425,13604538
x1,483:12142068,13604538
k1,483:12476322,13604538:334254
x1,483:13109038,13604538
k1,483:13443293,13604538:334255
x1,483:14534183,13604538
k1,483:14868437,13604538:334254
x1,483:16842530,13604538
k1,483:17176784,13604538:334254
x1,483:19271293,13604538
x1,483:20733086,13604538
k1,483:21067340,13604538:334254
x1,483:24322555,13604538
k1,483:24656809,13604538:334254
x1,483:26249508,13604538
k1,483:26583763,13604538:334255
x1,483:27674653,13604538
k1,483:28008907,13604538:334254
x1,483:29983000,13604538
k1,483:30317254,13604538:334254
x1,483:33284474,13604538
k1,483:33284474,13604538:0
)
(1,484:5873801,14554810:27410673,589824,196608
x1,484:6964691,14554810
x1,483:7510564,14554810
x1,483:8601881,14554810
k1,483:8945813,14554810:343932
x1,483:9513076,14554810
x1,483:10194219,14554810
k1,483:10538151,14554810:343932
x1,483:11672676,14554810
x1,483:13505799,14554810
k1,483:13849732,14554810:343933
x1,483:14504266,14554810
k1,483:14848198,14554810:343932
x1,483:15153647,14554810
x1,483:15808181,14554810
k1,483:16152113,14554810:343932
x1,483:16740915,14554810
x1,483:17680363,14554810
k1,483:18024295,14554810:343932
x1,483:18678829,14554810
k1,483:19022762,14554810:343933
x1,483:19851838,14554810
x1,483:20070016,14554810
k1,483:20413948,14554810:343932
x1,483:21984828,14554810
x1,483:22508455,14554810
k1,483:23112452,14554810:603997
x1,483:23832161,14554810
k1,483:24176093,14554810:343932
x1,483:25266983,14554810
k1,483:25610915,14554810:343932
x1,483:27797059,14554810
x1,483:28081118,14554810
k1,483:28425050,14554810:343932
x1,483:29690482,14554810
x1,483:30584584,14554810
k1,483:30950330,14554810:365746
x1,483:31517593,14554810
x1,483:31845288,14554810
k1,483:32189220,14554810:343932
x1,483:33284474,14554810
k1,483:33284474,14554810:0
)
(1,484:5873801,15505082:27410673,589824,196608
x1,484:6948648,15505082
k1,483:7206136,15505082:257488
x1,483:8887198,15505082
k1,483:9144685,15505082:257487
x1,483:11208392,15505082
x1,483:12648688,15505082
k1,483:12906176,15505082:257488
x1,483:16113521,15505082
k1,483:16371008,15505082:257487
x1,483:17058910,15505082
k1,483:17316398,15505082:257488
x1,483:19685362,15505082
x1,483:20050703,15505082
k1,483:20308190,15505082:257487
x1,483:21383037,15505082
k1,483:21640525,15505082:257488
x1,483:24804877,15505082
k1,483:25062364,15505082:257487
x1,483:25685775,15505082
k1,483:25943263,15505082:257488
x1,483:27018110,15505082
x1,483:27426659,15505082
k1,483:27684146,15505082:257487
x1,483:29328526,15505082
k1,483:29586014,15505082:257488
x1,483:30015953,15505082
x1,483:33433862,15505082
k1,483:33284474,15505082:0
)
(1,484:5873801,16455354:27410673,589824,196608
x1,484:7198784,16455354
k1,483:7570250,16455354:371466
x1,483:10781830,16455354
k1,483:11153296,16455354:371466
x1,483:11851465,16455354
k1,483:12222931,16455354:371466
x1,483:12528380,16455354
x1,483:13074253,16455354
x1,483:13445583,16455354
k1,483:13817049,16455354:371466
x1,483:15485971,16455354
k1,483:15857437,16455354:371466
x1,483:16293793,16455354
x1,483:19854029,16455354
k1,483:20225495,16455354:371466
x1,483:20753486,16455354
k1,483:21124952,16455354:371466
x1,483:22957647,16455354
k1,483:23329113,16455354:371466
x1,483:28133392,16455354
x1,483:28287400,16455354
k1,483:28973998,16455354:686598
x1,483:30675786,16455354
k1,483:31047252,16455354:371466
x1,483:31793421,16455354
k1,483:32193584,16455354:400163
x1,483:33284474,16455354
k1,483:33284474,16455354:0
)
(1,484:5873801,17405626:27410673,589824,196608
x1,484:7542723,17405626
k1,483:7881213,17405626:338490
x1,483:8317569,17405626
x1,483:11877805,17405626
k1,483:12216295,17405626:338490
x1,483:13263549,17405626
k1,483:13602039,17405626:338490
x1,483:14566386,17405626
k1,483:14904875,17405626:338489
x1,483:15603044,17405626
k1,483:15941534,17405626:338490
x1,483:17032424,17405626
k1,483:17370914,17405626:338490
x1,483:18810889,17405626
x1,483:20273109,17405626
k1,483:20611599,17405626:338490
x1,483:24102446,17405626
k1,483:24440936,17405626:338490
x1,483:24855474,17405626
x1,483:26518846,17405626
k1,483:26857336,17405626:338490
x1,483:28122768,17405626
k1,483:28461257,17405626:338489
x1,483:29966685,17405626
k1,483:30305175,17405626:338490
x1,483:31134251,17405626
x1,483:31527399,17405626
x1,483:31855094,17405626
k1,483:32193584,17405626:338490
x1,483:33284474,17405626
k1,483:33284474,17405626:0
)
(1,484:5873801,18355898:27410673,589824,196608
x1,484:7282717,18355898
x1,483:8712938,18355898
k1,483:8968691,18355898:255753
x1,483:9566413,18355898
x1,483:10527081,18355898
k1,483:10782833,18355898:255752
x1,483:14475902,18355898
x1,483:14860109,18355898
k1,483:15115862,18355898:255753
x1,483:16140529,18355898
x1,483:19107750,18355898
k1,483:19363503,18355898:255753
x1,483:21498224,18355898
k1,483:21753976,18355898:255752
x1,483:22821337,18355898
k1,483:23077090,18355898:255753
x1,483:23504034,18355898
x1,483:27201414,18355898
k1,483:27543345,18355898:341931
x1,483:30091932,18355898
k1,483:30347684,18355898:255752
x1,483:31415045,18355898
k1,483:31670798,18355898:255753
x1,483:33303725,18355898
k1,483:33284474,18355898:0
)
(1,484:5873801,19306170:27410673,546132,152916
x1,484:6310157,19306170
x1,483:10088571,19306170
k1,483:10420063,19306170:331492
x1,483:11510953,19306170
k1,483:11827483,19306170:316530
x1,483:14707432,19306170
k1,483:15023961,19306170:316529
x1,483:15551952,19306170
k1,483:15868482,19306170:316530
x1,483:17330274,19306170
k1,483:17646803,19306170:316529
x1,483:21094014,19306170
k1,483:21410544,19306170:316530
x1,483:22675976,19306170
k1,483:22992505,19306170:316529
x1,483:23821581,19306170
k1,483:24138111,19306170:316530
x1,483:25229001,19306170
k1,483:25545530,19306170:316529
x1,483:28992741,19306170
k1,483:29309271,19306170:316530
x1,483:33284474,19306170
k1,483:33284474,19306170:0
)
(1,484:5873801,20256442:27410673,589824,196608
x1,484:6293045,20256442
x1,483:6943301,20256442
x1,483:7466928,20256442
x1,483:8535572,20256442
k1,483:8755541,20256442:219969
x1,483:9803651,20256442
k1,483:10023619,20256442:219968
x1,483:11627095,20256442
k1,483:11847064,20256442:219969
x1,483:12266308,20256442
x1,483:15687768,20256442
k1,483:15907737,20256442:219969
x1,483:16704301,20256442
x1,483:17081193,20256442
x1,483:17395198,20256442
k1,483:17615167,20256442:219969
x1,483:18663277,20256442
k1,483:18883245,20256442:219968
x1,483:20522489,20256442
k1,483:20742458,20256442:219969
x1,483:24264108,20256442
k1,483:24484077,20256442:219969
x1,483:25029094,20256442
x1,483:26349285,20256442
x1,483:26621366,20256442
k1,483:26841334,20256442:219968
x1,483:27134805,20256442
$1,483:27134805,20256442
x1,483:27721747,20256442
k1,483:27940197,20256442:218450
x1,483:28490648,20256442
(1,483:28490648,20374406:274041,225735,0
x1,483:28731921,20374406
)
$1,483:28764689,20256442
x1,483:29267782,20256442
k1,483:29597785,20256442:330003
x1,483:31069331,20256442
k1,483:31289300,20256442:219969
x1,483:32463184,20256442
x1,483:33284474,20256442
k1,483:33284474,20256442:0
)
(1,484:5873801,21206714:27410673,546132,152916
x1,484:6605339,21206714
k1,483:6862146,21206714:256807
x1,483:7546626,21206714
k1,483:7803434,21206714:256808
x1,483:9514634,21206714
k1,483:9771441,21206714:256807
x1,483:10840941,21206714
k1,483:11097748,21206714:256807
x1,483:13151188,21206714
x1,483:14584318,21206714
k1,483:14841125,21206714:256807
x1,483:18032513,21206714
k1,483:18289321,21206714:256808
x1,483:18909631,21206714
k1,483:19166438,21206714:256807
x1,483:20278718,21206714
k1,483:20535525,21206714:256807
x1,483:23551515,21206714
k1,483:23808322,21206714:256807
x1,483:26268172,21206714
x1,483:27337672,21206714
k1,483:27594480,21206714:256808
x1,483:30139890,21206714
k1,483:30396697,21206714:256807
x1,483:31958167,21206714
k1,483:32214974,21206714:256807
x1,483:33284474,21206714
k1,483:33284474,21206714:0
)
(1,484:5873801,22156986:27410673,589824,196608
x1,484:9109867,22156986
k1,483:9366673,22156986:256806
x1,483:10494524,22156986
x1,483:12316738,22156986
k1,483:12573544,22156986:256806
x1,483:13224228,22156986
k1,483:13481035,22156986:256807
x1,483:13784687,22156986
x1,483:14435371,22156986
k1,483:14692177,22156986:256806
x1,483:15277516,22156986
x1,483:16211061,22156986
k1,483:16467867,22156986:256806
x1,483:17118550,22156986
k1,483:17375356,22156986:256806
x1,483:18199556,22156986
x1,483:18416451,22156986
k1,483:18673257,22156986:256806
x1,483:20234897,22156986
x1,483:20755444,22156986
k1,483:21012282,22156986:256838
x1,483:21402692,22156986
x1,483:21793402,22156986
x1,483:23854200,22156986
k1,483:24111006,22156986:256806
x1,483:24501416,22156986
k1,483:24758222,22156986:256806
x1,483:26471689,22156986
x1,483:28164065,22156986
k1,483:28420872,22156986:256807
x1,483:30004202,22156986
k1,483:30261008,22156986:256806
x1,483:31085207,22156986
k1,483:31342013,22156986:256806
x1,483:33304495,22156986
k1,483:33284474,22156986:0
)
(1,484:5873801,23107258:27410673,546132,152916
x1,484:6943301,23107258
x1,483:7478051,23107258
x1,483:8547551,23107258
g1,483:8804231,23107258
x1,483:9424541,23107258
g1,483:9681221,23107258
x1,483:11028791,23107258
g1,483:11285471,23107258
x1,483:12872609,23107258
x1,483:16577357,23107258
k1,484:33284474,23107258:16856505
g1,484:33284474,23107258
)
(1,496:5873801,25387365:27410673,655359,183500
(1,496:5873801,25387365:2418275,608173,0
g1,496:5873801,25387365
x1,496:7230394,25387365
g1,496:8292076,25387365
)
x1,496:13437739,25387365
g1,496:13791633,25387365
x1,496:15207209,25387365
x1,496:17195677,25387365
k1,496:33284474,25387365:16088797
g1,496:33284474,25387365
)
(1,500:5873801,26845541:27410673,546132,152916
x1,500:7198784,26845541
k1,499:7472819,26845541:274035
x1,499:9178971,26845541
k1,499:9453007,26845541:274036
x1,499:10500261,26845541
x1,499:11961626,26845541
k1,499:12235661,26845541:274035
x1,499:12763652,26845541
k1,499:13037687,26845541:274035
x1,499:14172212,26845541
k1,499:14446247,26845541:274035
x1,499:15851313,26845541
x1,499:17923576,26845541
k1,499:18197612,26845541:274036
x1,499:19724858,26845541
k1,499:19998893,26845541:274035
x1,499:20827969,26845541
x1,499:21221117,26845541
k1,499:21495152,26845541:274035
x1,499:24244194,26845541
k1,499:24518229,26845541:274035
x1,499:25870933,26845541
x1,499:28515678,26845541
k1,499:28909984,26845541:394306
x1,499:30262409,26845541
x1,499:33391510,26845541
k1,499:33284474,26845541:0
)
(1,500:5873801,27795813:27410673,546132,152916
x1,500:6264211,27795813
k1,499:6521575,27795813:257364
x1,499:9254446,27795813
k1,499:9511811,27795813:257365
x1,499:10856557,27795813
x1,499:13268724,27795813
k1,499:13526088,27795813:257364
x1,499:14050973,27795813
k1,499:14308338,27795813:257365
x1,499:17106277,27795813
k1,499:17363641,27795813:257364
x1,499:18057703,27795813
k1,499:18315067,27795813:257364
x1,499:20874421,27795813
k1,499:21131786,27795813:257365
x1,499:22216258,27795813
k1,499:22473622,27795813:257364
x1,499:24516767,27795813
k1,499:24774132,27795813:257365
x1,499:27728236,27795813
x1,499:30222524,27795813
k1,499:30479888,27795813:257364
x1,499:33238785,27795813
x1,499:33391510,27795813
k1,499:33284474,27795813:0
)
(1,500:5873801,28746085:27410673,546132,152916
x1,500:7367678,28746085
x1,499:7768954,28746085
k1,499:8026740,28746085:257786
x1,499:9020006,28746085
x1,499:9636842,28746085
k1,499:9894629,28746085:257787
x1,499:10951294,28746085
k1,499:11209080,28746085:257786
x1,499:13470346,28746085
x1,499:14505622,28746085
k1,499:14763408,28746085:257786
x1,499:16158207,28746085
x1,499:18059948,28746085
x1,499:18376691,28746085
k1,499:18634477,28746085:257786
x1,499:19817942,28746085
x1,499:21106817,28746085
k1,499:21452376,28746085:345559
x1,499:22001842,28746085
x1,499:22318072,28746085
k1,499:22575858,28746085:257786
x1,499:23209857,28746085
x1,499:24160599,28746085
x1,499:25703587,28746085
k1,499:25961374,28746085:257787
x1,499:26341774,28746085
k1,499:26599560,28746085:257786
x1,499:29262357,28746085
k1,499:29520143,28746085:257786
x1,499:30830409,28746085
x1,499:33391510,28746085
k1,499:33284474,28746085:0
)
(1,500:5873801,29696357:27410673,546132,152916
x1,500:6407781,29696357
x1,499:6732053,29696357
k1,499:6989104,29696357:257051
x1,499:7637221,29696357
x1,499:9992260,29696357
k1,499:10249311,29696357:257051
x1,499:11329506,29696357
k1,499:11586557,29696357:257051
x1,499:13275981,29696357
k1,499:13533033,29696357:257052
x1,499:14570020,29696357
x1,499:16017267,29696357
k1,499:16274318,29696357:257051
x1,499:17786591,29696357
k1,499:18043642,29696357:257051
x1,499:18432512,29696357
k1,499:18689563,29696357:257051
x1,499:22167791,29696357
k1,499:22424842,29696357:257051
x1,499:23461829,29696357
x1,499:25125115,29696357
k1,499:25468469,29696357:343354
x1,499:26807910,29696357
k1,499:27064961,29696357:257051
x1,499:30543189,29696357
k1,499:30800240,29696357:257051
x1,499:31837227,29696357
x1,499:33284474,29696357
k1,499:33284474,29696357:0
)
(1,500:5873801,30646629:27410673,546132,152916
x1,500:7257306,30646629
x1,499:8812273,30646629
k1,499:9046606,30646629:234333
x1,499:10094716,30646629
k1,499:10329049,30646629:234333
x1,499:11502932,30646629
x1,499:12571577,30646629
k1,499:12805911,30646629:234334
x1,499:14420001,30646629
x1,499:16037855,30646629
k1,499:16272188,30646629:234333
x1,499:17487996,30646629
k1,499:17722329,30646629:234333
x1,499:18518893,30646629
x1,499:19042520,30646629
k1,499:19276853,30646629:234333
x1,499:20723245,30646629
k1,499:20957579,30646629:234334
x1,499:21292974,30646629
x1,499:23200107,30646629
k1,499:23434440,30646629:234333
x1,499:26578771,30646629
k1,499:26813104,30646629:234333
x1,499:27483895,30646629
k1,499:27718228,30646629:234333
x1,499:28766338,30646629
k1,499:29000672,30646629:234334
x1,499:29336067,30646629
x1,499:31289316,30646629
k1,499:31523649,30646629:234333
x1,499:33284474,30646629
k1,499:33284474,30646629:0
)
(1,500:5873801,31596901:27410673,546132,152916
x1,500:6309729,31596901
x1,499:6702471,31596901
k1,499:6959708,31596901:257237
x1,499:8049529,31596901
k1,499:8306766,31596901:257237
x1,499:9352993,31596901
x1,499:10594982,31596901
k1,499:10938893,31596901:343911
x1,499:12944163,31596901
k1,499:13201539,31596901:257376
x1,499:13724653,31596901
k1,499:13981890,31596901:257237
x1,499:14635782,31596901
x1,499:15617027,31596901
x1,499:17517268,31596901
k1,499:17774505,31596901:257237
x1,499:18864326,31596901
k1,499:19121563,31596901:257237
x1,499:20477299,31596901
k1,499:20734536,31596901:257237
x1,499:21432021,31596901
k1,499:21689257,31596901:257236
x1,499:22779078,31596901
k1,499:23036315,31596901:257237
x1,499:25804460,31596901
k1,499:26061697,31596901:257237
x1,499:27548212,31596901
x1,499:28398678,31596901
k1,499:28655915,31596901:257237
x1,499:29309807,31596901
k1,499:29567044,31596901:257237
x1,499:30661224,31596901
x1,499:31075762,31596901
k1,499:31332999,31596901:257237
x1,499:31725334,31596901
k1,499:31982571,31596901:257237
x1,499:32549278,31596901
x1,499:32920223,31596901
x1,499:33312965,31596901
k1,499:33284474,31596901:0
)
(1,500:5873801,32547173:27410673,546132,152916
x1,500:7470181,32547173
k1,499:7726935,32547173:256754
x1,499:8777185,32547173
k1,499:9033925,32547173:256740
x1,499:10466465,32547173
x1,499:11285275,32547173
k1,499:11542014,32547173:256739
x1,499:13898775,32547173
x1,499:16146695,32547173
k1,499:16403435,32547173:256740
x1,499:17075595,32547173
k1,499:17332334,32547173:256739
x1,499:18382584,32547173
k1,499:18639324,32547173:256740
x1,499:18975404,32547173
x1,499:20932685,32547173
k1,499:21189424,32547173:256739
x1,499:22701783,32547173
x1,499:23100493,32547173
k1,499:23357233,32547173:256740
x1,499:25079643,32547173
k1,499:25336382,32547173:256739
x1,499:26932762,32547173
k1,499:27189502,32547173:256740
x1,499:28575831,32547173
x1,499:30465896,32547173
x1,499:30780586,32547173
k1,499:31037325,32547173:256739
x1,499:32213604,32547173
x1,499:33284474,32547173
k1,499:33284474,32547173:0
)
(1,500:5873801,33497445:27410673,546132,152916
x1,500:6879987,33497445
k1,499:7114161,33497445:234174
x1,499:10468114,33497445
k1,499:10802852,33497445:334738
x1,499:12274398,33497445
k1,499:12508572,33497445:234174
x1,499:13514758,33497445
x1,499:14919653,33497445
k1,499:15153826,33497445:234173
x1,499:16285785,33497445
k1,499:16519959,33497445:234174
x1,499:16939203,33497445
x1,499:17295988,33497445
k1,499:17530162,33497445:234174
x1,499:19836005,33497445
x1,499:20108086,33497445
k1,499:20342260,33497445:234174
x1,499:20950164,33497445
k1,499:21184338,33497445:234174
x1,499:21859321,33497445
k1,499:22093495,33497445:234174
x1,499:22470815,33497445
k1,499:22704988,33497445:234173
x1,499:24759285,33497445
k1,499:24993459,33497445:234174
x1,499:26293115,33497445
x1,499:28623684,33497445
k1,499:28857858,33497445:234174
x1,499:32002190,33497445
k1,499:32236364,33497445:234174
x1,499:33284474,33497445
k1,499:33284474,33497445:0
)
(1,500:5873801,34447717:27410673,589824,196608
x1,500:8095795,34447717
x1,500:9521225,34447717
k1,499:9718729,34447717:197504
x1,499:12443815,34447717
x1,499:12820707,34447717
k1,499:13018211,34447717:197504
x1,499:13919586,34447717
k1,499:14117090,34447717:197504
x1,499:15165200,34447717
k1,499:15362704,34447717:197504
x1,499:16708477,34447717
x1,499:18159489,34447717
k1,499:18356993,34447717:197504
x1,499:19027784,34447717
k1,499:19225288,34447717:197504
x1,499:20273398,34447717
k1,499:20470903,34447717:197505
x1,499:21900525,34447717
x1,499:22717623,34447717
k1,499:22915127,34447717:197504
x1,499:23879389,34447717
k1,499:24076893,34447717:197504
x1,499:24747684,34447717
k1,499:24945188,34447717:197504
x1,499:25993298,34447717
k1,499:26190802,34447717:197504
x1,499:28609840,34447717
k1,499:28807344,34447717:197504
x1,499:30865832,34447717
k1,499:31063336,34447717:197504
x1,499:31797013,34447717
x1,499:32551225,34447717
x1,499:33284474,34447717
k1,499:33284474,34447717:0
)
(1,500:5873801,35397989:27410673,589824,196608
x1,500:6293901,35397989
x1,499:6671606,35397989
k1,499:6929248,35397989:257642
x1,499:7979498,35397989
k1,499:8237140,35397989:257642
x1,499:9669680,35397989
x1,499:10992610,35397989
k1,499:11337735,35397989:345125
x1,499:12812285,35397989
k1,499:13069927,35397989:257642
x1,499:14372236,35397989
x1,499:16707606,35397989
k1,499:16965247,35397989:257641
x1,499:18603636,35397989
x1,499:18876316,35397989
k1,499:19133958,35397989:257642
x1,499:20226218,35397989
x1,499:21570153,35397989
k1,499:21827795,35397989:257642
x1,499:22625985,35397989
k1,499:22883627,35397989:257642
x1,499:26727542,35397989
k1,499:26985183,35397989:257641
x1,499:27657343,35397989
k1,499:27914985,35397989:257642
x1,499:28965235,35397989
k1,499:29222877,35397989:257642
x1,499:31348583,35397989
x1,499:33284474,35397989
k1,499:33284474,35397989:0
)
(1,500:5873801,36348261:27410673,546132,152916
x1,500:7012690,36348261
x1,499:8605817,36348261
k1,499:8965853,36348261:360036
x1,499:10405827,36348261
k1,499:10765862,36348261:360035
x1,499:12402197,36348261
x1,499:13188493,36348261
x1,499:13472552,36348261
k1,499:13832588,36348261:360036
x1,499:16350362,36348261
k1,499:16710397,36348261:360035
x1,499:19071083,36348261
k1,499:19456958,36348261:385875
x1,499:23305617,36348261
k1,499:23691491,36348261:385874
x1,499:24956923,36348261
k1,499:25316959,36348261:360036
x1,499:27280561,36348261
k1,499:27640596,36348261:360035
x1,499:28076952,36348261
x1,499:32291722,36348261
k1,499:32651758,36348261:360036
x1,499:33284474,36348261
k1,499:33284474,36348261:0
)
(1,500:5873801,37298533:27410673,546132,152916
x1,500:8728852,37298533
x1,500:11139506,37298533
k1,499:11347081,37298533:207575
x1,499:13740964,37298533
k1,499:13948540,37298533:207576
x1,499:15751289,37298533
k1,499:15958864,37298533:207575
x1,499:17006974,37298533
k1,499:17214550,37298533:207576
x1,499:17633794,37298533
x1,499:18787143,37298533
x1,499:20044448,37298533
k1,499:20252023,37298533:207575
x1,499:21887075,37298533
k1,499:22094651,37298533:207576
x1,499:24761044,37298533
k1,499:24968619,37298533:207575
x1,499:26687519,37298533
k1,499:26895095,37298533:207576
x1,499:28341487,37298533
k1,499:28549062,37298533:207575
x1,499:29555248,37298533
k1,499:29762824,37298533:207576
x1,499:30391690,37298533
x1,499:31334562,37298533
x1,499:33284474,37298533
k1,499:33284474,37298533:0
)
(1,500:5873801,38248805:27410673,589824,196608
x1,500:6528335,38248805
k1,499:6793022,38248805:264687
x1,499:7883912,38248805
k1,499:8148599,38248805:264687
x1,499:9828569,38248805
k1,499:10093256,38248805:264687
x1,499:12017586,38248805
k1,499:12282273,38248805:264687
x1,499:12914989,38248805
k1,499:13179676,38248805:264687
x1,499:14270566,38248805
k1,499:14535253,38248805:264687
x1,499:16023227,38248805
x1,499:18401794,38248805
k1,499:18666482,38248805:264688
x1,499:18971931,38248805
x1,499:22680957,38248805
k1,499:22945644,38248805:264687
x1,499:23600178,38248805
k1,499:23864865,38248805:264687
x1,499:24693941,38248805
x1,499:24912119,38248805
k1,499:25176806,38248805:264687
x1,499:26747686,38248805
x1,499:26965864,38248805
k1,499:27230551,38248805:264687
x1,499:29106603,38248805
k1,499:29371290,38248805:264687
x1,499:30025824,38248805
k1,499:30290511,38248805:264687
x1,499:31119587,38248805
x1,499:31337765,38248805
k1,499:31602452,38248805:264687
x1,499:33173332,38248805
x1,499:33391510,38248805
k1,499:33284474,38248805:0
)
(1,500:5873801,39199077:27410673,589824,196608
x1,500:7271154,39199077
x1,499:7970180,39199077
g1,499:8226860,39199077
x1,499:8862143,39199077
g1,499:9118823,39199077
x1,499:9923515,39199077
x1,499:10135276,39199077
g1,499:10391956,39199077
x1,499:11916636,39199077
x1,499:12128397,39199077
g1,499:12385077,39199077
x1,499:12956561,39199077
x1,499:13697083,39199077
g1,499:13953763,39199077
x1,499:15234783,39199077
g1,499:15491463,39199077
x1,499:16126746,39199077
g1,499:16383426,39199077
x1,499:17188118,39199077
x1,499:17399879,39199077
g1,499:17656559,39199077
x1,499:19181239,39199077
x1,499:19393000,39199077
g1,499:19649680,39199077
x1,499:20920246,39199077
g1,499:21176926,39199077
x1,499:21812209,39199077
g1,499:22068889,39199077
x1,499:22873581,39199077
x1,499:23085342,39199077
g1,499:23342022,39199077
x1,499:24866702,39199077
x1,499:25078463,39199077
g1,499:25335143,39199077
x1,499:26870276,39199077
x1,499:28970732,39199077
g1,499:29227412,39199077
x1,499:29862695,39199077
g1,499:30119375,39199077
x1,499:30924067,39199077
x1,499:31135828,39199077
g1,499:31392508,39199077
x1,499:32917188,39199077
x1,499:33425414,39199077
k1,500:33284474,39199077:8448
g1,500:33284474,39199077
)
(1,502:5873801,40149349:27410673,589824,196608
h1,501:5873801,40149349:1155060,0,0
x1,501:8339126,40149349
k1,501:8596381,40149349:257255
x1,501:11998844,40149349
k1,501:12256098,40149349:257254
x1,501:13270498,40149349
x1,501:14686686,40149349
k1,501:14943941,40149349:257255
x1,501:15493407,40149349
x1,501:16152510,40149349
k1,501:16409765,40149349:257255
x1,501:19072562,40149349
k1,501:19329816,40149349:257254
x1,501:20872549,40149349
k1,501:21129804,40149349:257255
x1,501:21425670,40149349
x1,501:22989535,40149349
x1,501:24236143,40149349
k1,501:24493398,40149349:257255
x1,501:25127397,40149349
k1,501:25384652,40149349:257255
x1,501:26187718,40149349
x1,501:26399051,40149349
k1,501:26656305,40149349:257254
x1,501:28177905,40149349
x1,501:28685104,40149349
k1,501:29029068,40149349:343964
x1,501:29599397,40149349
k1,501:29856652,40149349:257255
x1,501:30490651,40149349
x1,501:31441393,40149349
x1,501:33284474,40149349
k1,501:33284474,40149349:0
)
(1,502:5873801,41099621:27410673,589824,196608
x1,502:6958273,41099621
k1,501:7215568,41099621:257295
x1,501:8564652,41099621
k1,501:8821947,41099621:257295
x1,501:9255736,41099621
x1,501:9646446,41099621
k1,501:9903741,41099621:257295
x1,501:10467667,41099621
x1,501:11834402,41099621
x1,501:13157758,41099621
k1,501:13415053,41099621:257295
x1,501:14499525,41099621
k1,501:14756820,41099621:257295
x1,501:16236041,41099621
x1,501:17082230,41099621
k1,501:17339525,41099621:257295
x1,501:18358929,41099621
k1,501:18616224,41099621:257295
x1,501:19266908,41099621
x1,501:19939580,41099621
k1,501:20196874,41099621:257294
x1,501:21281346,41099621
k1,501:21538641,41099621:257295
x1,501:23197746,41099621
k1,501:23455041,41099621:257295
x1,501:23888830,41099621
x1,501:27645144,41099621
k1,501:27989229,41099621:344085
x1,501:29333975,41099621
k1,501:29591270,41099621:257295
x1,501:30940354,41099621
k1,501:31197649,41099621:257295
x1,501:32650843,41099621
x1,501:33284474,41099621
k1,501:33284474,41099621:0
)
(1,502:5873801,42049893:27410673,546132,152916
x1,502:6921911,42049893
k1,501:7173432,42049893:251521
x1,501:7592676,42049893
x1,501:10716473,42049893
k1,501:10967993,42049893:251520
x1,501:11366275,42049893
x1,501:13021862,42049893
k1,501:13273383,42049893:251521
x1,501:14174758,42049893
k1,501:14426278,42049893:251520
x1,501:15474388,42049893
k1,501:15725909,42049893:251521
x1,501:18870240,42049893
k1,501:19121760,42049893:251520
x1,501:20551382,42049893
x1,501:21875765,42049893
k1,501:22127286,42049893:251521
x1,501:22798077,42049893
k1,501:23049598,42049893:251521
x1,501:23468842,42049893
x1,501:23825627,42049893
k1,501:24077147,42049893:251520
x1,501:25712199,42049893
k1,501:25963720,42049893:251521
x1,501:26781246,42049893
x1,501:27703155,42049893
k1,501:27954675,42049893:251520
x1,501:28625466,42049893
k1,501:28876987,42049893:251521
x1,501:29673551,42049893
x1,501:30050443,42049893
x1,501:30364448,42049893
k1,501:30615968,42049893:251520
x1,501:30993288,42049893
k1,501:31244809,42049893:251521
x1,501:33299105,42049893
k1,501:33284474,42049893:0
)
(1,502:5873801,43000165:27410673,546132,152916
x1,502:9321012,43000165
k1,501:9622882,43000165:301870
x1,501:11433759,43000165
k1,501:11735630,43000165:301871
x1,501:13088333,43000165
k1,501:13390203,43000165:301870
x1,501:14961084,43000165
k1,501:15262954,43000165:301870
x1,501:16353844,43000165
k1,501:16655715,43000165:301871
x1,501:18444774,43000165
k1,501:18746644,43000165:301870
x1,501:19183000,43000165
x1,501:22651601,43000165
k1,501:23129412,43000165:477811
x1,501:26820984,43000165
x1,501:27737759,43000165
x1,501:27891767,43000165
k1,501:28204935,43000165:313168
x1,501:29295825,43000165
k1,501:29597695,43000165:301870
x1,501:30034051,43000165
x1,501:33284474,43000165
k1,501:33284474,43000165:0
)
(1,502:5873801,43950437:27410673,546132,152916
x1,502:6268318,43950437
x1,501:7992351,43950437
k1,501:8302203,43950437:309852
x1,501:9240368,43950437
k1,501:9550219,43950437:309851
x1,501:10641109,43950437
k1,501:10950961,43950437:309852
x1,501:14223630,43950437
k1,501:14533481,43950437:309851
x1,501:16021455,43950437
x1,501:17400768,43950437
k1,501:17710620,43950437:309852
x1,501:18238611,43950437
k1,501:18548463,43950437:309852
x1,501:20250251,43950437
k1,501:20560102,43950437:309851
x1,501:21410996,43950437
x1,501:22371407,43950437
k1,501:22681259,43950437:309852
x1,501:23379428,43950437
k1,501:23689280,43950437:309852
x1,501:24911077,43950437
k1,501:25220928,43950437:309851
x1,501:26311818,43950437
k1,501:26621670,43950437:309852
x1,501:28454365,43950437
x1,501:30701170,43950437
k1,501:31011021,43950437:309851
x1,501:32276453,43950437
k1,501:32586305,43950437:309852
x1,501:33284474,43950437
k1,501:33284474,43950437:0
)
(1,502:5873801,44900709:27410673,643653,194419
x1,502:7281135,44900709
x1,501:7595825,44900709
k1,501:7852818,44900709:256993
x1,501:8903068,44900709
k1,501:9160062,44900709:256994
x1,501:11978933,44900709
k1,501:12236083,44900709:257150
x1,501:13206514,44900709
k1,501:13463507,44900709:256993
x1,501:15893651,44900709
k1,501:16150645,44900709:256994
x1,501:16528735,44900709
k1,501:16785728,44900709:256993
x1,501:18004018,44900709
k1,501:18261011,44900709:256993
x1,501:19017191,44900709
x1,501:19227241,44900709
k1,501:19570422,44900709:343181
x1,501:20347338,44900709
x1,501:20619248,44900709
k1,501:20876241,44900709:256993
x1,501:23060761,44900709
k1,501:23317754,44900709:256993
x1,501:23737854,44900709
x1,501:24115559,44900709
k1,501:24372553,44900709:256994
$1,501:24372553,44900709
x1,501:24873169,44900709
[1,501:24873169,45095128:498625,838072,0
(1,501:24901386,44615319:470408,358263,0
x1,501:25309626,44615319
)
(1,501:24873169,45095128:370768,225735,0
x1,501:25211169,45095128
)
]
$1,501:25371794,44900709
k1,501:25628787,44900709:256993
x1,501:26679037,44900709
k1,501:26936031,44900709:256994
x1,501:30317836,44900709
k1,501:30574829,44900709:256993
x1,501:33284474,44900709
k1,501:33284474,44900709:0
)
(1,502:5873801,45850981:27410673,649479,152916
x1,502:6622451,45850981
x1,501:8633111,45850981
g1,501:8889791,45850981
x1,501:11071571,45850981
g1,501:11328251,45850981
x1,501:12397751,45850981
g1,501:12654431,45850981
$1,501:12654431,45850981
x1,501:13114088,45850981
(1,501:13114088,45565591:558884,364089,0
x1,501:13640204,45565591
)
$1,501:13672972,45850981
g1,501:13929652,45850981
x1,501:15341392,45850981
g1,501:15598072,45850981
x1,501:16218382,45850981
g1,501:16475062,45850981
x1,501:17544562,45850981
g1,501:17801242,45850981
$1,501:17801242,45850981
x1,501:18371263,45850981
(1,501:18417366,45565591:558884,364089,0
x1,501:18943482,45565591
)
$1,501:18976250,45850981
g1,501:19232930,45850981
x1,501:20905628,45850981
x1,501:21910958,45850981
g1,501:22253198,45850981
x1,501:22830455,45850981
g1,501:23087135,45850981
x1,501:23604773,45850981
g1,501:23861453,45850981
x1,501:26218631,45850981
x1,501:27010061,45850981
g1,501:27266741,45850981
x1,501:28272071,45850981
k1,502:33284474,45850981:5012403
g1,502:33284474,45850981
)
(1,507:6244878,48330429:26668519,1474564,1081348
h1,507:6244878,48330429:0,0,0
(1,502:6244878,48330429:0,0,0
$1,502:6244878,48330429
(1,502:6244878,47380157:0,0,0
)
$1,502:6244878,48330429
)
g1,507:6375948,48330429
(1,507:6375948,48330429:26537449,1474564,1081348
(1,507:6375948,46985618:633518,31456,2327863
x1,507:7009466,46985618
)
[1,506:7009466,48330429:25825288,1474564,1081348
(1,504:7009466,47760268:25825288,904403,511188
g1,504:7009466,47760268
(1,504:7009466,47760268:25825288,904403,511188
r1,504:7009466,47760268:0,1140321,342099
$1,504:7009466,47760268
$1,504:7009466,47760268
r1,504:7009466,47760268:0,1415591,511188
$1,504:7009466,47760268
x1,504:7343878,47760268
(1,504:7343878,47878232:415673,364089,101945
x1,504:7707972,47878232
)
(1,504:7759551,47760268:1868852,828592,271194
(1,504:7759551,47760268:1868852,828592,271194
h1,504:7759551,47760268:78643,0,0
[1,504:7838194,47760268:1711566,828592,271194
(1,504:7838194,47385404:1711566,453728,131072
x1,504:8488920,47385404
[1,504:8488920,47516476:426406,584800,0
(1,504:8507731,47200374:407595,268698,0
x1,504:8861533,47200374
)
(1,504:8488920,47516476:335415,169300,0
x1,504:8791567,47516476
)
]
x1,504:9549760,47385404
)
(1,504:7838194,48031462:1711566,364089,0
k1,504:8450080,48031462:611886
x1,504:8937874,48031462
k1,504:9549760,48031462:611886
)
]
h1,504:9549760,47760268:78643,0,0
)
)
g1,504:9846853,47760268
x1,504:10445773,47760268
g1,504:10664223,47760268
x1,504:12161530,47760268
[1,504:12161530,47954687:498625,838072,0
(1,504:12189747,47474878:470408,358263,0
x1,504:12597987,47474878
)
(1,504:12161530,47954687:370768,225735,0
x1,504:12499530,47954687
)
]
x1,504:13537145,47760268
(1,504:13537145,47760268:469676,904403,511188
$1,504:13537145,47760268
(1,504:13537145,47760268:469676,904403,511188
(1,504:13537145,46887321:469676,31456,1384135
x1,504:14006821,46887321
)
v1,504:14006821,47760268:0,904395,511179
h1,504:14006821,47760268:0,0,0
)
$1,504:14006821,47760268
)
x1,504:14507437,47760268
[1,504:14507437,47954687:498625,838072,0
(1,504:14535654,47474878:470408,358263,0
x1,504:14943894,47474878
)
(1,504:14507437,47954687:370768,225735,0
x1,504:14845437,47954687
)
]
x1,504:15883052,47760268
g1,504:16057812,47760268
x1,504:16669483,47760268
g1,504:16844243,47760268
x1,504:17229263,47760268
(1,504:17229263,47760268:469676,904403,511188
$1,504:17229263,47760268
(1,504:17229263,47760268:469676,904403,511188
(1,504:17229263,46887321:469676,31456,1384135
x1,504:17698939,46887321
)
v1,504:17698939,47760268:0,904395,511179
h1,504:17698939,47760268:0,0,0
)
$1,504:17698939,47760268
)
(1,504:17698939,47760268:469676,904403,511188
$1,504:17698939,47760268
(1,504:17698939,47760268:469676,904403,511188
(1,504:17698939,46887321:469676,31456,1384135
x1,504:18168615,46887321
)
v1,504:18168615,47760268:0,904395,511179
h1,504:18168615,47760268:0,0,0
)
$1,504:18168615,47760268
)
x1,504:18669231,47760268
[1,504:18669231,47954687:498625,838072,0
(1,504:18697448,47474878:470408,358263,0
x1,504:19105688,47474878
)
(1,504:18669231,47954687:370768,225735,0
x1,504:19007231,47954687
)
]
x1,504:20044846,47760268
g1,504:20219606,47760268
x1,504:20831277,47760268
g1,504:21006037,47760268
x1,504:22161097,47760268
(1,504:22161097,47760268:469676,904403,511188
$1,504:22161097,47760268
(1,504:22161097,47760268:469676,904403,511188
(1,504:22161097,46887321:469676,31456,1384135
x1,504:22630773,46887321
)
v1,504:22630773,47760268:0,904395,511179
h1,504:22630773,47760268:0,0,0
)
$1,504:22630773,47760268
)
g1,504:22805533,47760268
x1,504:23404453,47760268
g1,504:23579213,47760268
(1,504:23579213,47760268:1579119,535378,402266
(1,504:23579213,47760268:1579119,535378,402266
h1,504:23579213,47760268:78643,0,0
[1,504:23657856,47760268:1421833,535378,402266
(1,504:23657856,47450625:1421833,225735,0
k1,504:24200197,47450625:542341
x1,504:24518537,47450625
k1,504:25079689,47450625:542341
)
(1,504:23657856,48031462:1421833,402681,131072
x1,504:24115765,48031462
(1,504:24115765,48104279:273063,253405,0
x1,504:24356060,48104279
)
x1,504:24806626,48031462
(1,504:24806626,47882186:273063,253405,0
x1,504:25046921,47882186
)
)
]
h1,504:25079689,47760268:78643,0,0
)
)
x1,504:25494656,47760268
(1,504:25494656,47878232:370768,225735,0
x1,504:25832656,47878232
)
x1,504:26956314,47760268
g1,504:27726354,47760268
g1,504:28496394,47760268
g1,504:28627464,47760268
x1,504:28905534,47760268
g1,504:29123984,47760268
x1,504:29648273,47760268
g1,504:29866723,47760268
x1,504:30765103,47760268
g1,504:30896173,47760268
x1,504:31174243,47760268
(1,504:31174243,47878232:462671,358263,0
x1,504:31526776,47878232
)
x1,504:32064714,47760268
$1,504:32064714,47760268
g1,504:32064714,47760268
$1,504:32064714,47760268
g1,504:32834754,47760268
$1,504:32834754,47760268
)
g1,504:32834754,47760268
)
(1,506:7009466,49069678:25825288,798222,342099
g1,505:7009466,49069678
(1,506:7009466,49069678:25825288,798222,342099
r1,505:7009466,49069678:0,1140321,342099
$1,505:7009466,49069678
$1,505:7009466,49069678
r1,506:7009466,49069678:0,985752,342099
$1,506:7009466,49069678
x1,506:7510082,49069678
[1,506:7510082,49264097:498625,838072,0
(1,506:7538299,48784288:470408,358263,0
x1,506:7946539,48784288
)
(1,506:7510082,49264097:370768,225735,0
x1,506:7848082,49264097
)
]
x1,506:8992647,49069678
g1,506:9211097,49069678
x1,506:9810017,49069678
g1,506:10028467,49069678
x1,506:10484209,49069678
[1,506:10484209,49264097:1182212,838072,0
(1,506:10484209,48784288:1182212,358263,54616
x1,506:10892449,48784288
x1,506:11633653,48784288
)
(1,506:10484209,49264097:370768,225735,0
x1,506:10822209,49264097
)
]
x1,506:11880321,49069678
$1,506:11880321,49069678
k1,506:32064714,49069678:20184393
$1,506:32064714,49069678
g1,506:32834754,49069678
$1,506:32834754,49069678
)
g1,506:32834754,49069678
)
]
h1,507:32834754,48330429:78643,0,0
)
)
(1,507:32300534,50067137:983940,589824,196608
(1,507:32300534,50067137:983940,589824,196608
x1,507:32985014,50067137
x1,507:33284474,50067137
)
)
]
(1,509:5873801,52847613:27410673,506811,0
(1,509:5873801,52847613:27410673,506811,0
k1,509:19194118,52847613:13320317
x1,509:19964158,52847613
k1,509:33284474,52847613:13320316
)
)
]
]
]
!45171
}12
!11
{13
[1,558:4736286,52847613:28548188,48111327,0
[1,558:4736286,4736286:0,0,0
(1,558:4736286,824773:0,0,0
k1,558:4736286,824773:-1071734
)
]
[1,558:4736286,52847613:28548188,48111327,0
h1,558:4736286,4736286:0,0,0
[1,558:5873801,52847613:27410673,51957059,0
[1,558:5873801,1676986:27410673,786432,0
(1,558:5873801,1676986:27410673,0,0
h1,558:5873801,1676986:27410673,0,0
)
]
[1,558:5873801,50881533:27410673,47566147,0
(1,509:5873801,4101818:27410673,546132,219909
x1,509:7853318,4101818
k1,508:8188372,4101818:335054
$1,508:8188372,4101818
x1,508:8522784,4101818
(1,508:8522784,4219782:415673,364089,101945
x1,508:8886878,4219782
)
$1,508:8938457,4101818
k1,508:9273510,4101818:335053
x1,508:9801501,4101818
k1,508:10136555,4101818:335054
x1,508:11227445,4101818
k1,508:11562498,4101818:335053
x1,508:13089744,4101818
k1,508:13424798,4101818:335054
x1,508:15043679,4101818
k1,508:15378732,4101818:335053
x1,508:19087757,4101818
k1,508:19665118,4101818:577361
x1,508:21017822,4101818
k1,508:21352876,4101818:335054
x1,508:24865540,4101818
k1,508:25200593,4101818:335053
x1,508:28015089,4101818
k1,508:28350143,4101818:335054
x1,508:28878134,4101818
k1,508:29213187,4101818:335053
x1,508:32272042,4101818
k1,508:32607096,4101818:335054
x1,508:33305265,4101818
k1,508:33284474,4101818:0
)
(1,509:5873801,5052090:27410673,546132,152916
x1,509:6964691,5052090
k1,508:7254752,5052090:290061
x1,508:7691108,5052090
x1,508:10592447,5052090
k1,508:10882509,5052090:290062
x1,508:11515225,5052090
k1,508:11805286,5052090:290061
x1,508:12896176,5052090
x1,508:13311142,5052090
k1,508:13601204,5052090:290062
x1,508:15259356,5052090
k1,508:15701740,5052090:442384
x1,508:16290542,5052090
k1,508:16580603,5052090:290061
x1,508:17344226,5052090
x1,508:18348272,5052090
x1,508:18985780,5052090
k1,508:19275842,5052090:290062
x1,508:20458367,5052090
x1,508:24346726,5052090
k1,508:24636787,5052090:290061
x1,508:26164033,5052090
k1,508:26454095,5052090:290062
x1,508:27544985,5052090
k1,508:27835046,5052090:290061
x1,508:29541198,5052090
k1,508:29831260,5052090:290062
x1,508:30878514,5052090
x1,508:32339879,5052090
k1,508:32629940,5052090:290061
x1,508:33284474,5052090
k1,508:33284474,5052090:0
)
(1,509:5873801,6002362:27410673,546132,152916
x1,509:7619225,6002362
k1,508:7997213,6002362:377988
x1,508:9589634,6002362
k1,508:9858229,6002362:268595
$1,508:9858229,6002362
x1,508:10136299,6002362
(1,508:10136299,6120326:462671,358263,0
x1,508:10488832,6120326
)
k1,508:10837703,6002362:238733
x1,508:11436623,6002362
k1,508:11675355,6002362:238732
x1,508:12068075,6002362
$1,508:12068075,6002362
k1,508:12336671,6002362:268596
x1,508:12864662,6002362
k1,508:13133258,6002362:268596
x1,508:14224148,6002362
k1,508:14492744,6002362:268596
x1,508:15998172,6002362
k1,508:16266767,6002362:268595
x1,508:17794013,6002362
k1,508:18062609,6002362:268596
x1,508:18695325,6002362
k1,508:18963921,6002362:268596
x1,508:20054811,6002362
k1,508:20323407,6002362:268596
x1,508:21763381,6002362
k1,508:22031977,6002362:268596
x1,508:23297409,6002362
k1,508:23566005,6002362:268596
x1,508:24089632,6002362
k1,508:24358228,6002362:268596
x1,508:24886219,6002362
k1,508:25154815,6002362:268596
x1,508:26245705,6002362
k1,508:26514300,6002362:268595
x1,508:28220452,6002362
k1,508:28489048,6002362:268596
x1,508:29427213,6002362
k1,508:29695809,6002362:268596
x1,508:30459432,6002362
x1,508:31507114,6002362
k1,508:31775710,6002362:268596
x1,508:33433862,6002362
k1,508:33284474,6002362:0
)
(1,509:5873801,6952634:27410673,589824,196608
x1,509:8012311,6952634
x1,508:8401395,6952634
x1,508:9244161,6952634
k1,508:9501242,6952634:257081
$1,508:9501242,6952634
x1,508:9837566,6952634
(1,508:9837566,7070598:370768,225735,0
x1,508:10175566,7070598
)
k1,508:10427331,6952634:218997
x1,508:11032240,6952634
k1,508:11251237,6952634:218997
x1,508:11587561,6952634
(1,508:11587561,7070598:370768,225735,0
x1,508:11925561,7070598
)
x1,508:12841309,6952634
$1,508:12841309,6952634
k1,508:13098310,6952634:257001
x1,508:13621124,6952634
k1,508:13878125,6952634:257001
x1,508:14266995,6952634
k1,508:14523996,6952634:257001
x1,508:16381931,6952634
k1,508:16638932,6952634:257001
x1,508:19720659,6952634
k1,508:19977660,6952634:257001
x1,508:21883123,6952634
k1,508:22226326,6952634:343203
x1,508:23116131,6952634
k1,508:23373132,6952634:257001
x1,508:24021249,6952634
x1,508:25905323,6952634
x1,508:26294407,6952634
k1,508:26551409,6952634:257002
x1,508:27523584,6952634
x1,508:28063895,6952634
k1,508:28320896,6952634:257001
$1,508:28320896,6952634
x1,508:28758572,6952634
k1,508:29005785,6952634:218996
x1,508:29604705,6952634
k1,508:29823702,6952634:218997
x1,508:30212572,6952634
$1,508:30212572,6952634
k1,508:30469573,6952634:257001
x1,508:30992387,6952634
k1,508:31249388,6952634:257001
x1,508:33284474,6952634
k1,508:33284474,6952634:0
)
(1,509:5873801,7902906:27410673,546132,152916
x1,509:6293473,7902906
x1,508:6670771,7902906
k1,508:6927535,7902906:256764
x1,508:7305240,7902906
k1,508:7562004,7902906:256764
x1,508:10084232,7902906
x1,508:10356612,7902906
k1,508:10613377,7902906:256765
$1,508:10613377,7902906
x1,508:10944784,7902906
(1,508:10944784,8020870:311300,337875,0
x1,508:11223316,8020870
)
k1,508:11474677,7902906:218593
x1,508:12073597,7902906
k1,508:12292190,7902906:218593
x1,508:12669895,7902906
$1,508:12669895,7902906
k1,508:12926659,7902906:256764
x1,508:14143708,7902906
k1,508:14400472,7902906:256764
x1,508:16079159,7902906
k1,508:16421652,7902906:342493
x1,508:19800008,7902906
k1,508:20056793,7902906:256785
x1,508:21278038,7902906
k1,508:21534802,7902906:256764
x1,508:23175719,7902906
k1,508:23432483,7902906:256764
x1,508:24061991,7902906
x1,508:25005846,7902906
x1,508:26836021,7902906
k1,508:27092786,7902906:256765
x1,508:27470491,7902906
k1,508:27727255,7902906:256764
x1,508:29787844,7902906
k1,508:30044608,7902906:256764
x1,508:31014050,7902906
x1,508:31371177,7902906
x1,508:33284474,7902906
k1,508:33284474,7902906:0
)
(1,509:5873801,8853178:27410673,546132,152916
x1,509:6301173,8853178
x1,508:7476468,8853178
x1,508:8758564,8853178
k1,508:9015379,8853178:256815
x1,508:11600981,8853178
x1,508:11750497,8853178
k1,508:12093143,8853178:342646
x1,508:14059055,8853178
k1,508:14315904,8853178:256849
x1,508:14828751,8853178
k1,508:15085566,8853178:256815
x1,508:16581369,8853178
x1,508:17269417,8853178
k1,508:17526232,8853178:256815
x1,508:18167290,8853178
k1,508:18424106,8853178:256816
x1,508:19919909,8853178
k1,508:20176724,8853178:256815
x1,508:21672527,8853178
k1,508:21929342,8853178:256815
x1,508:22313977,8853178
k1,508:22570792,8853178:256815
x1,508:23895647,8853178
k1,508:24152463,8853178:256816
x1,508:25349105,8853178
x1,508:27592830,8853178
k1,508:27849645,8853178:256815
x1,508:28661652,8853178
k1,508:28918467,8853178:256815
$1,508:28918467,8853178
x1,508:29249874,8853178
(1,508:29249874,8971142:311300,337875,0
x1,508:29528406,8971142
)
$1,508:29561174,8853178
x1,508:29774860,8853178
k1,508:30117506,8853178:342646
x1,508:30694186,8853178
k1,508:30951001,8853178:256815
x1,508:31976694,8853178
x1,508:33284474,8853178
k1,508:33284474,8853178:0
)
(1,509:5873801,9803450:27410673,589824,196608
x1,509:6964691,9803450
k1,508:7265343,9803450:300652
x1,508:7701699,9803450
x1,508:10864852,9803450
k1,508:11165503,9803450:300651
x1,508:14922529,9803450
k1,508:15234174,9803450:311645
x1,508:18598478,9803450
k1,508:18899129,9803450:300651
x1,508:20164561,9803450
k1,508:20465213,9803450:300652
x1,508:23000441,9803450
x1,508:27713511,9803450
k1,508:28014163,9803450:300652
x1,508:28450519,9803450
x1,508:29650070,9803450
x1,508:30959565,9803450
k1,508:31260216,9803450:300651
x1,508:31892932,9803450
k1,508:32193584,9803450:300652
x1,508:33284474,9803450
k1,508:33284474,9803450:0
)
(1,509:5873801,10753722:27410673,521949,152916
x1,509:9296201,10753722
x1,508:9788171,10753722
k1,509:33284474,10753722:23645691
g1,509:33284474,10753722
)
(1,512:5873801,11703994:27410673,643653,194419
h1,511:5873801,11703994:1155060,0,0
x1,511:8381565,11703994
k1,511:8673068,11703994:291503
x1,511:11382839,11703994
k1,511:11674342,11703994:291503
x1,511:12328876,11703994
k1,511:12620379,11703994:291503
x1,511:13013099,11703994
k1,511:13304603,11703994:291504
x1,511:14744577,11703994
k1,511:15036080,11703994:291503
x1,511:16257877,11703994
x1,511:17810877,11703994
k1,511:18102380,11703994:291503
x1,511:18931456,11703994
k1,511:19222959,11703994:291503
x1,511:20313849,11703994
k1,511:20605352,11703994:291503
x1,511:21368975,11703994
x1,511:23747542,11703994
k1,511:24039045,11703994:291503
x1,511:24671761,11703994
k1,511:24963264,11703994:291503
x1,511:26054154,11703994
k1,511:26345658,11703994:291504
x1,511:29160154,11703994
k1,511:29451657,11703994:291503
$1,511:29451657,11703994
x1,511:29952273,11703994
[1,511:29952273,11898413:498625,838072,0
(1,511:29980490,11418604:470408,358263,0
x1,511:30388730,11418604
)
(1,511:29952273,11898413:370768,225735,0
x1,511:30290273,11898413
)
]
$1,511:30450898,11703994
k1,511:30742401,11703994:291503
x1,511:31396935,11703994
k1,511:31688438,11703994:291503
x1,511:33433862,11703994
k1,511:33284474,11703994:0
)
(1,512:5873801,12654266:27410673,546132,152916
x1,512:7317626,12654266
k1,511:7547533,12654266:229907
x1,511:10251657,12654266
k1,511:10481563,12654266:229906
x1,511:11613522,12654266
x1,511:11990414,12654266
x1,511:13608268,12654266
k1,511:13838175,12654266:229907
x1,511:14508966,12654266
k1,511:14738872,12654266:229906
x1,511:16625470,12654266
k1,511:16855377,12654266:229907
x1,511:17232697,12654266
k1,511:17462603,12654266:229906
x1,511:18133394,12654266
k1,511:18363301,12654266:229907
x1,511:18740621,12654266
k1,511:18970527,12654266:229906
x1,511:19599393,12654266
k1,511:19829300,12654266:229907
x1,511:20877410,12654266
k1,511:21107316,12654266:229906
x1,511:23165804,12654266
k1,511:23395711,12654266:229907
x1,511:24003615,12654266
k1,511:24233521,12654266:229906
x1,511:25281631,12654266
x1,511:25679485,12654266
k1,511:25909392,12654266:229907
x1,511:27502520,12654266
k1,511:27835835,12654266:333315
x1,511:29135491,12654266
k1,511:29365398,12654266:229907
x1,511:30497357,12654266
x1,511:30874249,12654266
x1,511:33284474,12654266
k1,511:33284474,12654266:0
)
(1,512:5873801,13604538:27410673,546132,152916
x1,512:6552805,13604538
x1,511:7083106,13604538
x1,511:8466406,13604538
k1,511:8723670,13604538:257264
x1,511:9105610,13604538
k1,511:9362874,13604538:257264
x1,511:11578126,13604538
k1,511:11835391,13604538:257265
x1,511:12896335,13604538
k1,511:13153599,13604538:257264
x1,511:14172105,13604538
x1,511:15169564,13604538
k1,511:15426828,13604538:257264
x1,511:16105832,13604538
k1,511:16363096,13604538:257264
x1,511:16702598,13604538
x1,511:17487526,13604538
x1,511:18531666,13604538
k1,511:18788931,13604538:257265
x1,511:19849875,13604538
k1,511:20107139,13604538:257264
x1,511:21554266,13604538
x1,511:22895129,13604538
k1,511:23152393,13604538:257264
x1,511:25910849,13604538
k1,511:26168113,13604538:257264
x1,511:27610998,13604538
k1,511:27868262,13604538:257264
x1,511:29056519,13604538
x1,511:30350700,13604538
k1,511:30608111,13604538:257411
x1,511:31966120,13604538
k1,511:32223530,13604538:257410
x1,511:33284474,13604538
k1,511:33284474,13604538:0
)
(1,512:5873801,14554810:27410673,546132,152916
x1,512:7531953,14554810
k1,511:7788408,14554810:256455
x1,511:9276382,14554810
x1,511:10655695,14554810
k1,511:10912151,14554810:256456
x1,511:11566685,14554810
k1,511:11823140,14554810:256455
x1,511:12914030,14554810
k1,511:13170485,14554810:256455
x1,511:13606841,14554810
x1,511:15505417,14554810
k1,511:15761872,14554810:256455
x1,511:16961851,14554810
x1,511:19295928,14554810
x1,511:19798165,14554810
k1,511:20140331,14554810:342166
x1,511:21493035,14554810
k1,511:21749490,14554810:256455
x1,511:22927651,14554810
x1,511:23320799,14554810
x1,511:25830274,14554810
k1,511:26086729,14554810:256455
x1,511:26784898,14554810
x1,511:27330771,14554810
x1,511:28753719,14554810
k1,511:29010174,14554810:256455
x1,511:29402894,14554810
k1,511:29659350,14554810:256456
x1,511:31937129,14554810
k1,511:32193584,14554810:256455
x1,511:33284474,14554810
k1,511:33284474,14554810:0
)
(1,512:5873801,15505082:27410673,546132,152916
x1,512:6907708,15505082
x1,511:7919926,15505082
k1,511:8175626,15505082:255700
x1,511:8864897,15505082
k1,511:9120598,15505082:255701
x1,511:9465234,15505082
x1,511:10262354,15505082
x1,511:11321959,15505082
k1,511:11577659,15505082:255700
x1,511:12654646,15505082
k1,511:12910347,15505082:255701
x1,511:14379356,15505082
x1,511:15740817,15505082
k1,511:15996517,15505082:255700
x1,511:18796682,15505082
k1,511:19052383,15505082:255701
x1,511:19655495,15505082
x1,511:20194138,15505082
k1,511:20449838,15505082:255700
x1,511:21656063,15505082
x1,511:22970136,15505082
k1,511:23226033,15505082:255897
x1,511:24604575,15505082
k1,511:24860471,15505082:255896
x1,511:25937458,15505082
k1,511:26193159,15505082:255701
x1,511:27963724,15505082
k1,511:28219424,15505082:255700
x1,511:29688433,15505082
x1,511:31049894,15505082
k1,511:31305595,15505082:255701
x1,511:31951787,15505082
k1,511:32207487,15505082:255700
x1,511:33284474,15505082
k1,511:33284474,15505082:0
)
(1,512:5873801,16455354:27410673,546132,152916
x1,512:6310157,16455354
x1,511:8208733,16455354
k1,511:8497559,16455354:288826
x1,511:9697538,16455354
x1,511:12031615,16455354
x1,511:12533852,16455354
k1,511:12972531,16455354:438679
x1,511:14984133,16455354
k1,511:15272959,16455354:288826
x1,511:18484539,16455354
k1,511:18773366,16455354:288827
x1,511:19406082,16455354
k1,511:19694908,16455354:288826
x1,511:20785798,16455354
k1,511:21074624,16455354:288826
x1,511:24587288,16455354
k1,511:24876114,16455354:288826
x1,511:25923368,16455354
x1,511:27384733,16455354
k1,511:27673560,16455354:288827
x1,511:28720814,16455354
k1,511:29009640,16455354:288826
x1,511:30187801,16455354
x1,511:31126394,16455354
x1,511:33312965,16455354
k1,511:33284474,16455354:0
)
(1,512:5873801,17405626:27410673,546132,152916
x1,512:9813839,17405626
g1,511:10070519,17405626
x1,511:10754999,17405626
g1,511:11011679,17405626
x1,511:11535598,17405626
x1,511:14983666,17405626
g1,511:15240346,17405626
$1,511:15240346,17405626
x1,511:15817603,17405626
$1,511:15817603,17405626
g1,511:16074283,17405626
x1,511:17314903,17405626
g1,511:17571583,17405626
$1,511:17571583,17405626
x1,511:18156577,17405626
$1,511:18196263,17405626
g1,511:18452943,17405626
x1,511:19458273,17405626
k1,512:33284474,17405626:13826201
g1,512:33284474,17405626
)
(1,517:5873801,19804552:27410673,1197434,804218
h1,517:5873801,19804552:0,0,0
(1,512:5873801,19804552:0,0,0
$1,512:5873801,19804552
(1,512:5873801,18854280:0,0,0
)
$1,512:5873801,19804552
)
[1,517:5873801,19804552:27410673,1197434,804218
(1,517:5873801,19706248:27410673,1295738,902522
k1,516:5873801,19706248:0
(1,517:5873801,19706248:22330733,1295738,902522
(1,516:5873801,19706248:0,665187,285084
[1,516:5873801,19706248:0,665187,285084
(1,196:5873801,19706248:0,665187,285084
r1,516:5873801,19706248:0,950271,285084
)
]
)
k1,517:5873801,19706248:5079940
(1,517:10953741,19706248:17250793,1295738,902522
$1,517:10953741,19706248
(1,517:10953741,19706248:17250793,1295738,902522
[1,516:10953741,19706248:17250793,1295738,902522
[1,516:10953741,20323686:17250793,1913176,285084
(1,516:10953741,19093484:17250793,682974,285084
g1,516:10953741,19093484
(1,516:10953741,19093484:6720496,682974,285084
k1,516:10982503,19093484:28762
(1,516:10982503,19093484:0,665187,285084
[1,516:10982503,19093484:0,665187,285084
(1,196:10982503,19093484:0,665187,285084
r1,516:10982503,19093484:0,950271,285084
)
]
)
$1,516:10982503,19093484
(1,516:10982503,19093484:6691734,682974,196608
x1,516:11431693,19093484
(1,516:11431693,18768773:450020,358263,0
x1,516:11848945,18768773
)
x1,516:12543894,19093484
(1,516:12543894,19211448:450020,358263,0
x1,516:12961146,19211448
)
x1,516:14084804,19093484
g1,516:14215874,19093484
x1,516:14578595,19093484
(1,516:14578595,19211448:478782,358263,0
x1,516:14998759,19211448
)
x1,516:16148267,19093484
g1,516:16279337,19093484
x1,516:16856867,19093484
g1,516:17075317,19093484
x1,516:17674237,19093484
)
$1,516:17674237,19093484
)
g1,516:17674237,19093484
(1,516:17674237,19093484:10530297,682974,285084
$1,516:17674237,19093484
(1,516:17674237,19093484:10530297,682974,196608
h1,516:17674237,19093484:0,0,0
x1,516:18174853,19093484
[1,516:18174853,19287903:498625,877393,0
(1,516:18203070,18768773:470408,358263,0
x1,516:18611310,18768773
)
(1,516:18174853,19287903:370768,225735,0
x1,516:18512853,19287903
)
]
x1,516:19550468,19093484
g1,516:19681538,19093484
x1,516:20044259,19093484
(1,516:20044259,19211448:450020,358263,0
x1,516:20461511,19211448
)
x1,516:21371269,19093484
g1,516:21546029,19093484
x1,516:22144949,19093484
g1,516:22319709,19093484
x1,516:23004189,19093484
g1,516:23178949,19093484
x1,516:23790620,19093484
g1,516:23965380,19093484
x1,516:24465996,19093484
[1,516:24465996,19287903:498625,877393,0
(1,516:24494213,18768773:470408,358263,0
x1,516:24902453,18768773
)
(1,516:24465996,19287903:370768,225735,0
x1,516:24803996,19287903
)
]
x1,516:26141071,19093484
g1,516:26272141,19093484
x1,516:26634862,19093484
(1,516:26634862,19211448:478782,358263,0
x1,516:27055026,19211448
)
x1,516:28204534,19093484
)
$1,516:28204534,19093484
g1,516:28204534,19093484
)
g1,516:28204534,19093484
)
(1,516:10953741,20323686:17250793,682974,285084
g1,516:10953741,20323686
(1,516:10953741,20323686:6720496,682974,285084
g1,516:10953741,20323686
(1,516:10953741,20323686:0,665187,285084
[1,516:10953741,20323686:0,665187,285084
(1,196:10953741,20323686:0,665187,285084
r1,516:10953741,20323686:0,950271,285084
)
]
)
$1,516:10953741,20323686
(1,516:10953741,20323686:6720496,682974,196608
x1,516:11402931,20323686
(1,516:11402931,19998975:478782,358263,0
x1,516:11823095,19998975
)
x1,516:12543894,20323686
(1,516:12543894,20441650:450020,358263,0
x1,516:12961146,20441650
)
x1,516:14084804,20323686
g1,516:14215874,20323686
x1,516:14578595,20323686
(1,516:14578595,20441650:478782,358263,0
x1,516:14998759,20441650
)
x1,516:16148267,20323686
g1,516:16279337,20323686
x1,516:16856867,20323686
g1,516:17075317,20323686
x1,516:17674237,20323686
)
$1,516:17674237,20323686
)
g1,516:17674237,20323686
(1,516:17674237,20323686:10530297,682974,285084
$1,516:17674237,20323686
(1,516:17674237,20323686:10530297,682974,196608
h1,516:17674237,20323686:0,0,0
x1,516:18174853,20323686
[1,516:18174853,20518105:498625,877393,0
(1,516:18203070,19998975:470408,358263,0
x1,516:18611310,19998975
)
(1,516:18174853,20518105:370768,225735,0
x1,516:18512853,20518105
)
]
x1,516:19550468,20323686
g1,516:19681538,20323686
x1,516:20044259,20323686
(1,516:20044259,20441650:478782,358263,0
x1,516:20464423,20441650
)
x1,516:21400031,20323686
g1,516:21574791,20323686
x1,516:22173711,20323686
g1,516:22348471,20323686
x1,516:23032951,20323686
g1,516:23207711,20323686
x1,516:23819382,20323686
g1,516:23994142,20323686
x1,516:24494758,20323686
[1,516:24494758,20518105:498625,877393,0
(1,516:24522975,19998975:470408,358263,0
x1,516:24931215,19998975
)
(1,516:24494758,20518105:370768,225735,0
x1,516:24832758,20518105
)
]
x1,516:26169833,20323686
g1,516:26300903,20323686
x1,516:26663624,20323686
(1,516:26663624,20441650:450020,358263,0
x1,516:27080876,20441650
)
x1,516:28204534,20323686
)
$1,516:28204534,20323686
g1,516:28204534,20323686
)
g1,516:28204534,20323686
)
]
]
)
$1,517:28204534,19706248
)
g1,517:28204534,19706248
)
k1,517:33284474,19706248:5079940
(1,517:33284474,19706248:0,1295738,902522
(1,517:33284474,19706248:0,665187,285084
k1,517:32300534,19706248:-983940
(1,517:32300534,19706248:983940,665187,285084
(1,516:32300534,19706248:0,665187,285084
[1,516:32300534,19706248:0,665187,285084
(1,196:32300534,19706248:0,665187,285084
r1,517:32300534,19706248:0,950271,285084
)
]
)
(1,517:32300534,19706248:983940,589824,196608
x1,517:32985014,19706248
x1,517:33284474,19706248
)
)
)
)
k1,517:33284474,19706248:0
)
]
)
(1,519:5873801,22050562:27410673,589824,196608
x1,519:7813960,22050562
g1,518:8070640,22050562
$1,518:8070640,22050562
x1,518:8348710,22050562
g1,518:8567160,22050562
x1,518:9091449,22050562
g1,518:9309899,22050562
x1,518:10122719,22050562
g1,518:10253789,22050562
x1,518:10531859,22050562
(1,518:10531859,22168526:462671,358263,0
x1,518:10884392,22168526
)
x1,518:11208430,22050562
$1,518:11208430,22050562
x1,518:11422330,22050562
k1,519:33284474,22050562:22011532
g1,519:33284474,22050562
)
(1,521:5873801,23000834:27410673,589824,196608
h1,520:5873801,23000834:1155060,0,0
x1,520:7617663,23000834
k1,520:7943385,23000834:325722
x1,520:8471376,23000834
k1,520:8797097,23000834:325721
x1,520:10106165,23000834
x1,520:11960249,23000834
x1,520:12244308,23000834
k1,520:12570030,23000834:325722
x1,520:13268199,23000834
k1,520:13593921,23000834:325722
x1,520:15077531,23000834
k1,520:15403253,23000834:325722
x1,520:16843227,23000834
k1,520:17168948,23000834:325721
x1,520:18259838,23000834
k1,520:18585560,23000834:325722
x1,520:19720085,23000834
x1,520:21059271,23000834
k1,520:21384993,23000834:325722
x1,520:22410429,23000834
x1,520:23174480,23000834
k1,520:23500201,23000834:325721
x1,520:23936557,23000834
x1,520:24329705,23000834
k1,520:24666122,23000834:325722
(1,520:24666122,23000834:983940,589824,196608
x1,520:24965582,23000834
x1,520:25350602,23000834
x1,520:25650062,23000834
)
k1,520:25975784,23000834:325722
x1,520:26503775,23000834
k1,520:26829497,23000834:325722
x1,520:30843972,23000834
k1,520:31169693,23000834:325721
x1,520:31867862,23000834
k1,520:32193584,23000834:325722
x1,520:33284474,23000834
k1,520:33284474,23000834:0
)
(1,521:5873801,23951106:27410673,649479,152916
x1,521:6310157,23951106
x1,520:9211496,23951106
k1,520:9524665,23951106:313169
x1,520:10157381,23951106
k1,520:10470550,23951106:313169
x1,520:11561440,23951106
x1,520:11976406,23951106
k1,520:12289575,23951106:313169
x1,520:13729549,23951106
k1,520:14042719,23951106:313170
$1,520:14042719,23951106
x1,520:14502376,23951106
$1,520:14502376,23951106
k1,520:14815545,23951106:313169
x1,520:15448261,23951106
k1,520:15761430,23951106:313169
x1,520:16852320,23951106
k1,520:17165489,23951106:313169
$1,520:17165489,23951106
x1,520:17735510,23951106
(1,520:17781613,23665716:558884,364089,0
x1,520:18307729,23665716
)
$1,520:18340497,23951106
k1,520:18653666,23951106:313169
x1,520:20359818,23951106
x1,520:21384827,23951106
k1,520:21896534,23951106:511707
x1,520:22485336,23951106
k1,520:22798506,23951106:313170
x1,520:23326497,23951106
k1,520:23639666,23951106:313169
x1,520:27654141,23951106
k1,520:27967310,23951106:313169
x1,520:29560009,23951106
k1,520:29873178,23951106:313169
x1,520:30964068,23951106
k1,520:31277237,23951106:313169
x1,520:33284474,23951106
k1,520:33284474,23951106:0
)
(1,521:5873801,24901378:27410673,643653,249035
x1,521:8934283,24901378
k1,520:9139852,24901378:205569
x1,520:10732979,24901378
k1,520:10938549,24901378:205570
x1,520:11609340,24901378
k1,520:11814909,24901378:205569
x1,520:12863019,24901378
k1,520:13068589,24901378:205570
x1,520:13466871,24901378
x1,520:14765672,24901378
k1,520:14971241,24901378:205569
x1,520:18660588,24901378
k1,520:18866158,24901378:205570
x1,520:19285402,24901378
x1,520:19662294,24901378
k1,520:19867863,24901378:205569
x1,520:20915973,24901378
k1,520:21121543,24901378:205570
x1,520:22295426,24901378
x1,520:23615617,24901378
x1,520:24915274,24901378
x1,520:26298352,24901378
k1,520:26503921,24901378:205569
x1,520:29208045,24901378
k1,520:29413614,24901378:205569
$1,520:29413614,24901378
x1,520:29869356,24901378
[1,520:29869356,25095797:1082572,838072,54616
(1,520:29869356,24615988:470408,358263,0
x1,520:30277596,24615988
)
(1,520:29869356,25095797:1082572,337875,54616
x1,520:30919160,25095797
)
]
$1,520:30951928,24901378
x1,520:31161550,24901378
k1,520:31377342,24901378:215792
x1,520:32886620,24901378
x1,520:33284474,24901378
k1,520:33284474,24901378:0
)
(1,521:5873801,25851650:27410673,643653,249035
x1,521:7049911,25851650
k1,520:7306298,25851650:256387
x1,520:7736237,25851650
x1,520:8101578,25851650
k1,520:8357964,25851650:256386
x1,520:11561010,25851650
k1,520:11817397,25851650:256387
x1,520:12462306,25851650
k1,520:12718693,25851650:256387
x1,520:13793540,25851650
k1,520:14049927,25851650:256387
x1,520:15533216,25851650
k1,520:15789602,25851650:256386
x1,520:18330542,25851650
k1,520:18672685,25851650:342143
x1,520:20005496,25851650
k1,520:20261882,25851650:256386
x1,520:23034988,25851650
k1,520:23291375,25851650:256387
$1,520:23291375,25851650
x1,520:23747117,25851650
[1,520:23747117,26046069:1082572,838072,54616
(1,520:23747117,25566260:470408,358263,0
x1,520:24155357,25566260
)
(1,520:23747117,26046069:1082572,337875,54616
x1,520:24796921,26046069
)
]
$1,520:24829689,25851650
k1,520:25086076,25851650:256387
x1,520:27498033,25851650
x1,520:29071503,25851650
k1,520:29327890,25851650:256387
x1,520:30015792,25851650
k1,520:30272178,25851650:256386
x1,520:31347025,25851650
k1,520:31603412,25851650:256387
x1,520:33284474,25851650
k1,520:33284474,25851650:0
)
(1,521:5873801,26801922:27410673,649479,196608
x1,521:7313775,26801922
k1,520:7620995,26801922:307220
x1,520:8057351,26801922
x1,520:9126851,26801922
x1,520:9541817,26801922
x1,520:10217741,26801922
k1,520:10524962,26801922:307221
$1,520:10524962,26801922
x1,520:10984619,26801922
$1,520:10984619,26801922
x1,520:11202797,26801922
k1,520:11522653,26801922:319856
x1,520:12700814,26801922
k1,520:13008034,26801922:307220
x1,520:13640750,26801922
k1,520:13947971,26801922:307221
x1,520:15038861,26801922
k1,520:15346081,26801922:307220
$1,520:15346081,26801922
x1,520:16221551,26801922
k1,520:16476825,26801922:209171
x1,520:17088496,26801922
k1,520:17297666,26801922:209170
x1,520:17995835,26801922
(1,520:17995835,26516532:558884,364089,0
x1,520:18521951,26516532
)
$1,520:18554719,26801922
k1,520:18861939,26801922:307220
x1,520:20568091,26801922
x1,520:21593100,26801922
k1,520:22086962,26801922:493862
x1,520:22806671,26801922
k1,520:23113891,26801922:307220
x1,520:24383687,26801922
k1,520:24690908,26801922:307221
x1,520:25258171,26801922
x1,520:25629501,26801922
x1,520:26022649,26801922
x1,520:26176657,26801922
k1,520:26496513,26801922:319856
x1,520:27587403,26801922
k1,520:27894623,26801922:307220
x1,520:29116420,26801922
x1,520:30491369,26801922
x1,520:31844072,26801922
x1,520:33284474,26801922
k1,520:33284474,26801922:0
)
(1,521:5873801,27752194:27410673,649479,196608
x1,521:8588962,27752194
k1,520:8845282,27752194:256320
x1,520:9939766,27752194
x1,520:11585358,27752194
k1,520:11841678,27752194:256320
x1,520:12515207,27752194
k1,520:12771527,27752194:256320
x1,520:13823915,27752194
k1,520:14080235,27752194:256320
x1,520:15258909,27752194
k1,520:15515229,27752194:256320
x1,520:16125614,27752194
k1,520:16381935,27752194:256321
x1,520:17434323,27752194
k1,520:17690643,27752194:256320
$1,520:17690643,27752194
x1,520:18555333,27752194
k1,520:18775461,27752194:174025
x1,520:19387132,27752194
k1,520:19561156,27752194:174024
x1,520:20234685,27752194
(1,520:20234685,27466804:558884,364089,0
x1,520:20760801,27466804
)
$1,520:20793569,27752194
k1,520:21049890,27752194:256321
x1,520:22695825,27752194
x1,520:23685412,27752194
k1,520:23941804,27752194:256392
x1,520:24320664,27752194
k1,520:24576984,27752194:256320
x1,520:27317403,27752194
k1,520:27573723,27752194:256320
x1,520:30036310,27752194
x1,520:30414827,27752194
k1,520:30671147,27752194:256320
x1,520:31576201,27752194
k1,520:31832521,27752194:256320
x1,520:32884909,27752194
x1,520:33284474,27752194
k1,520:33284474,27752194:0
)
(1,521:5873801,28702466:27410673,649479,152916
x1,521:7313775,28702466
k1,520:7593593,28702466:279818
$1,520:7593593,28702466
x1,520:8053250,28702466
$1,520:8053250,28702466
k1,520:8333069,28702466:279819
x1,520:8965785,28702466
k1,520:9245603,28702466:279818
x1,520:10336493,28702466
k1,520:10616311,28702466:279818
$1,520:10616311,28702466
x1,520:11186332,28702466
(1,520:11232435,28417076:558884,364089,0
x1,520:11758551,28417076
)
$1,520:11791319,28702466
k1,520:12071138,28702466:279819
x1,520:13777290,28702466
x1,520:14802299,28702466
k1,520:15213954,28702466:411655
x1,520:16745564,28702466
k1,520:17025382,28702466:279818
x1,520:19578065,28702466
x1,520:19971213,28702466
k1,520:20251032,28702466:279819
x1,520:20779023,28702466
k1,520:21058841,28702466:279818
x1,520:22590451,28702466
k1,520:22870269,28702466:279818
x1,520:23572802,28702466
k1,520:23852621,28702466:279819
x1,520:24943511,28702466
k1,520:25223329,28702466:279818
x1,520:27230566,28702466
k1,520:27510384,28702466:279818
x1,520:30695782,28702466
k1,520:30975601,28702466:279819
x1,520:31913766,28702466
k1,520:32193584,28702466:279818
x1,520:33284474,28702466
k1,520:33284474,28702466:0
)
(1,521:5873801,29652738:27410673,649479,196608
x1,521:9248717,29652738
k1,520:9505640,29652738:256923
x1,520:12209764,29652738
k1,520:12466687,29652738:256923
x1,520:15594248,29652738
k1,520:15851171,29652738:256923
(1,520:15851171,29652738:983940,589824,196608
x1,520:16150631,29652738
x1,520:16535651,29652738
x1,520:16835111,29652738
)
x1,520:17044733,29652738
k1,520:17301717,29652738:256984
x1,520:17972508,29652738
k1,520:18229431,29652738:256923
x1,520:19277541,29652738
k1,520:19534464,29652738:256923
x1,520:19953708,29652738
x1,520:22742109,29652738
k1,520:22999032,29652738:256923
x1,520:23606936,29652738
k1,520:23863860,29652738:256924
x1,520:24911970,29652738
x1,520:25309824,29652738
k1,520:25566747,29652738:256923
x1,520:26950253,29652738
k1,520:27207176,29652738:256923
x1,520:27815080,29652738
k1,520:28072003,29652738:256923
x1,520:29120113,29652738
k1,520:29377036,29652738:256923
$1,520:29377036,29652738
x1,520:29947057,29652738
(1,520:29993160,29367348:558884,364089,0
x1,520:30519276,29367348
)
$1,520:30552044,29652738
k1,520:30808967,29652738:256923
x1,520:32448211,29652738
x1,520:33433862,29652738
k1,520:33284474,29652738:0
)
(1,521:5873801,30603010:27410673,546132,152916
x1,521:7145736,30603010
k1,520:7373400,30603010:227664
x1,520:9825977,30603010
x1,520:10202869,30603010
k1,520:10430532,30603010:227663
x1,520:11520567,30603010
x1,520:13159383,30603010
k1,520:13387047,30603010:227664
x1,520:17223131,30603010
k1,520:17450794,30603010:227663
x1,520:18247358,30603010
x1,520:19358783,30603010
k1,520:19586447,30603010:227664
x1,520:20383011,30603010
x1,520:20906638,30603010
k1,520:21134301,30603010:227663
x1,520:23649766,30603010
k1,520:23877430,30603010:227664
x1,520:24925540,30603010
k1,520:25153203,30603010:227663
x1,520:28008254,30603010
x1,520:30418908,30603010
k1,520:30646572,30603010:227664
x1,520:33312965,30603010
k1,520:33284474,30603010:0
)
(1,521:5873801,31553282:27410673,546132,152916
x1,521:6499694,31553282
k1,520:6757150,31553282:257456
x1,520:7836275,31553282
k1,520:8093730,31553282:257455
x1,520:10925355,31553282
k1,520:11182811,31553282:257456
x1,520:12870563,31553282
x1,520:13668923,31553282
k1,520:13926378,31553282:257455
x1,520:14487523,31553282
x1,520:15376915,31553282
k1,520:15634565,31553282:257650
x1,520:18634533,31553282
k1,520:18891988,31553282:257455
x1,520:19712123,31553282
x1,520:20855803,31553282
k1,520:21113259,31553282:257456
x1,520:22192384,31553282
k1,520:22449839,31553282:257455
x1,520:24608089,31553282
x1,520:26701784,31553282
k1,520:26959240,31553282:257456
x1,520:28146278,31553282
x1,520:30714403,31553282
k1,520:31058969,31553282:344566
x1,520:31770916,31553282
k1,520:32028372,31553282:257456
x1,520:33284474,31553282
k1,520:33284474,31553282:0
)
(1,521:5873801,32503554:27410673,546132,152916
x1,521:6412231,32503554
x1,520:6782791,32503554
x1,520:7175126,32503554
x1,520:7328706,32503554
k1,520:7584438,32503554:255732
x1,520:8673188,32503554
k1,520:8928684,32503554:255496
x1,520:11476359,32503554
x1,520:11868694,32503554
k1,520:12124190,32503554:255496
x1,520:15830296,32503554
k1,520:16085791,32503554:255495
x1,520:16782591,32503554
x1,520:17327352,32503554
x1,520:18747467,32503554
k1,520:19002963,32503554:255496
x1,520:20570764,32503554
x1,520:20984874,32503554
k1,520:21240370,32503554:255496
x1,520:23944825,32503554
k1,520:24200320,32503554:255495
x1,520:25289070,32503554
k1,520:25544566,32503554:255496
x1,520:29050341,32503554
k1,520:29305836,32503554:255495
x1,520:30351037,32503554
x1,520:31809577,32503554
k1,520:32065073,32503554:255496
x1,520:33284474,32503554
k1,520:33284474,32503554:0
)
(1,521:5873801,33453826:27410673,546132,152916
x1,521:6515501,33453826
x1,520:7478051,33453826
x1,520:9039521,33453826
g1,520:9296201,33453826
x1,520:10365701,33453826
g1,520:10622381,33453826
x1,520:11952839,33453826
g1,520:12209519,33453826
x1,520:12893999,33453826
g1,520:13150679,33453826
x1,520:14220179,33453826
g1,520:14476859,33453826
x1,520:16149557,33453826
g1,520:16406237,33453826
x1,520:17432957,33453826
x1,520:18866087,33453826
g1,520:19122767,33453826
x1,520:19764467,33453826
g1,520:20021147,33453826
x1,520:21090647,33453826
g1,520:21347327,33453826
x1,520:22823237,33453826
g1,520:23079917,33453826
x1,520:24752615,33453826
x1,520:25757945,33453826
k1,521:33284474,33453826:7675917
g1,521:33284474,33453826
)
]
(1,558:5873801,52847613:27410673,506811,0
(1,558:5873801,52847613:27410673,506811,0
k1,558:19194118,52847613:13320317
x1,558:19964158,52847613
k1,558:33284474,52847613:13320316
)
)
]
]
]
!33107
}13
!11
{14
[1,558:4736286,52847613:28548188,48111327,0
[1,558:4736286,4736286:0,0,0
(1,558:4736286,824773:0,0,0
k1,558:4736286,824773:-1071734
)
]
[1,558:4736286,52847613:28548188,48111327,0
h1,558:4736286,4736286:0,0,0
[1,558:5873801,52847613:27410673,51957059,0
[1,558:5873801,1676986:27410673,786432,0
(1,558:5873801,1676986:27410673,0,0
h1,558:5873801,1676986:27410673,0,0
)
]
[1,558:5873801,50881533:27410673,47566147,0
[1,556:5873801,44809950:27410673,35422981,0
(1,556:5873801,9386969:27410673,0,35422981
g1,556:5873801,9386969
[1,556:5873801,9386969:27410673,0,35422981
[1,556:5873801,27999967:27410673,18612998,0
[1,556:5873801,27999967:27410673,18612998,0
(1,554:5873801,18890076:27410673,9503107,9109891
g1,554:5873801,18890076
h1,543:5873801,18890076:0,0,0
$1,553:5873801,18890076
[1,553:5873801,18890076:27410673,9503107,9109891
(1,546:5873801,9386969:27410673,0,9176532
h1,545:5873801,9386969:0,0,0
[1,545:5873801,9386969:22710134,0,9176532
(1,545:5873801,9386969:22710134,0,9176532
[1,545:5873801,9386969:952541,0,786432
(1,545:5873801,9937469:952541,550500,235932
x1,545:6826342,9937469
r1,545:6826342,9937469:0,786432,235932
r1,545:6826342,9937469:0,235932,235932
)
]
g1,545:7211362,9386969
[1,545:7211362,9386969:21372573,0,9176532
(1,545:7211362,18563501:21372573,9176532,0
(1,545:7211362,18563501:21115893,9176532,0
(1,545:7211362,18563501:21115893,9176532,0
(1,545:7211362,18563501:21115893,9176532,0
(1,545:7211362,18563501:21115893,9176532,0
(1,545:7211362,18563501:0,9176532,0
(1,545:7211362,18563501:0,18353065,0
(1,545:7211362,18563501:42231787,18353065,0
f381:7211362,18563501
)
k1,545:7211362,18563501:-42231787
)
)
g1,545:28327255,18563501
)
)
)
)
g1,545:28583935,18563501
)
]
)
]
k1,546:33284474,9386969:4700539
g1,546:33284474,9386969
)
(1,552:5873801,19415469:27410673,0,8584498
h1,551:5873801,19415469:0,0,0
[1,551:5873801,19415469:20881650,0,8584498
(1,551:5873801,19415469:20881650,0,8584498
[1,551:5873801,19415469:1004880,0,786432
(1,551:5873801,19965969:1004880,550500,235932
x1,551:6878681,19965969
r1,551:6878681,19965969:0,786432,235932
r1,551:6878681,19965969:0,235932,235932
)
]
g1,551:7263701,19415469
[1,551:7263701,19415469:19491750,0,8584498
(1,551:7263701,27999967:19491750,8584498,0
g1,551:8382520,27999967
(1,551:8382520,27999967:18116251,8584498,0
(1,551:8382520,27999967:18116251,8584498,0
(1,551:8382520,27999967:18116251,8584498,0
(1,551:8382520,27999967:18116251,8584498,0
(1,551:8382520,27999967:0,8584498,0
(1,551:8382520,27999967:0,6867599,0
(1,551:8382520,27999967:14493001,6867599,0
f383:8382520,27999967
)
k1,551:8382520,27999967:-14493001
)
)
g1,551:26498771,27999967
)
)
)
)
g1,551:26755451,27999967
)
]
)
]
k1,552:33284474,19415469:6529023
g1,552:33284474,19415469
)
]
$1,553:33284474,18890076
g1,554:33284474,18890076
g1,554:33284474,18890076
)
]
]
[1,556:5873801,28655327:27410673,0,16154623
(1,554:5873801,44524866:27410673,15869539,285084
h1,554:5873801,44524866:0,0,0
g1,554:5873801,44524866
[1,554:5873801,44524866:27410673,15869539,285084
(1,554:5873801,29320514:27410673,665187,196608
h1,554:5873801,29320514:0,0,0
x1,554:7118075,29320514
k1,554:7412259,29320514:294184
x1,554:8100387,29320514
k1,554:8493360,29320514:392973
r1,554:8493360,29320514:0,861795,196608
k1,554:8493360,29320514:0
x1,554:9576343,29320514
x1,554:10574785,29320514
k1,554:10830831,29320514:256046
x1,554:14365212,29320514
k1,554:14707241,29320514:342029
x1,554:15825449,29320514
k1,554:16081495,29320514:256046
x1,554:17859171,29320514
k1,554:18115217,29320514:256046
x1,554:19134750,29320514
x1,554:20557997,29320514
k1,554:20814043,29320514:256046
x1,554:22300862,29320514
k1,554:22556909,29320514:256047
x1,554:22854273,29320514
x1,554:23385130,29320514
x1,554:23746065,29320514
k1,554:24002111,29320514:256046
x1,554:25626857,29320514
k1,554:25882903,29320514:256046
x1,554:26307708,29320514
x1,554:29774270,29320514
k1,554:30030316,29320514:256046
x1,554:31814498,29320514
x1,554:33284474,29320514
k1,554:33284474,29320514:0
)
(1,554:5873801,30270786:27410673,546132,152916
x1,554:6484807,30270786
k1,554:6740812,30270786:256005
x1,554:10069738,30270786
k1,554:10325742,30270786:256004
x1,554:11547753,30270786
k1,554:11803758,30270786:256005
x1,554:15069478,30270786
k1,554:15325483,30270786:256005
x1,554:16888814,30270786
x1,554:20538314,30270786
k1,554:20880328,30270786:342014
x1,554:21396388,30270786
x1,554:24792416,30270786
k1,554:25048421,30270786:256005
$1,554:25048421,30270786
x1,554:25625678,30270786
$1,554:25625678,30270786
k1,554:25881683,30270786:256005
x1,554:27103694,30270786
k1,554:27359698,30270786:256004
$1,554:27359698,30270786
x1,554:27944692,30270786
$1,554:27984378,30270786
k1,554:28240383,30270786:256005
x1,554:28640697,30270786
x1,554:29630626,30270786
k1,554:29886631,30270786:256005
x1,554:30518706,30270786
k1,554:30774710,30270786:256004
x1,554:31385716,30270786
x1,554:31764640,30270786
x1,554:32417463,30270786
k1,554:32673468,30270786:256005
x1,554:33284474,30270786
k1,554:33284474,30270786:0
)
(1,554:5873801,31221058:27410673,589824,196608
x1,554:7425004,31221058
x1,554:8749387,31221058
k1,554:9001295,31221058:251908
$1,554:9001295,31221058
x1,554:9578552,31221058
$1,554:9578552,31221058
k1,554:9830460,31221058:251908
x1,554:10123931,31221058
$1,554:10123931,31221058
x1,554:10486652,31221058
(1,554:10486652,31339022:450020,358263,0
x1,554:10903904,31339022
)
$1,554:10936672,31221058
x1,554:11230143,31221058
k1,554:11482051,31221058:251908
x1,554:12697859,31221058
k1,554:12949768,31221058:251909
x1,554:14500971,31221058
x1,554:15825354,31221058
k1,554:16077262,31221058:251908
$1,554:16077262,31221058
x1,554:16662256,31221058
$1,554:16701942,31221058
k1,554:16953850,31221058:251908
x1,554:17247321,31221058
$1,554:17247321,31221058
x1,554:17610042,31221058
(1,554:17610042,31339022:478782,358263,0
x1,554:18030206,31339022
)
$1,554:18088824,31221058
x1,554:18591917,31221058
k1,554:18844779,31221058:252862
x1,554:20190552,31221058
x1,554:21784107,31221058
x1,554:22706016,31221058
x1,554:22851468,31221058
k1,554:23192118,31221058:340650
x1,554:24491774,31221058
k1,554:24743682,31221058:251908
x1,554:28055711,31221058
k1,554:28307619,31221058:251908
x1,554:29863014,31221058
x1,554:33284474,31221058
k1,554:33284474,31221058:0
)
(1,554:5873801,32171330:27410673,546132,152916
x1,554:6879987,32171330
k1,554:7102044,32171330:222057
x1,554:9701357,32171330
k1,554:9923414,32171330:222057
x1,554:10342658,32171330
x1,554:10719550,32171330
k1,554:10941607,32171330:222057
$1,554:10941607,32171330
x1,554:11298502,32171330
(1,554:11298502,32289294:450020,358263,0
x1,554:11715754,32289294
)
x1,554:11962422,32171330
k1,554:12093492,32171330:131070
x1,554:12450387,32171330
(1,554:12450387,32289294:478782,358263,0
x1,554:12870551,32289294
)
$1,554:12929169,32171330
k1,554:13151226,32171330:222057
x1,554:14367034,32171330
k1,554:14589091,32171330:222057
x1,554:15637201,32171330
k1,554:15859258,32171330:222057
x1,554:19108400,32171330
k1,554:19330457,32171330:222057
x1,554:20885852,32171330
x1,554:24307312,32171330
k1,554:24529369,32171330:222057
x1,554:25535555,32171330
k1,554:25757612,32171330:222057
x1,554:28486890,32171330
x1,554:29513610,32171330
k1,554:29735667,32171330:222057
x1,554:31203021,32171330
k1,554:31425078,32171330:222057
$1,554:31425078,32171330
x1,554:31687773,32171330
(1,554:31687773,32289294:450020,358263,0
x1,554:32105025,32289294
)
x1,554:32351693,32171330
k1,554:32482763,32171330:131070
x1,554:32745458,32171330
(1,554:32745458,32289294:478782,358263,0
x1,554:33165622,32289294
)
$1,554:33224240,32171330
x1,554:33433862,32171330
k1,554:33284474,32171330:0
)
(1,554:5873801,33121602:27410673,546132,152916
x1,554:7190826,33121602
k1,554:7448314,33121602:257488
x1,554:10875247,33121602
k1,554:11132734,33121602:257487
x1,554:12390722,33121602
k1,554:12648210,33121602:257488
x1,554:16010076,33121602
k1,554:16267563,33121602:257487
x1,554:20219380,33121602
k1,554:20476868,33121602:257488
x1,554:21517961,33121602
k1,554:21775448,33121602:257487
x1,554:22426132,33121602
k1,554:22683620,33121602:257488
x1,554:24115124,33121602
k1,554:24372611,33121602:257487
x1,554:25630599,33121602
k1,554:25888087,33121602:257488
x1,554:27189454,33121602
k1,554:27447143,33121602:257689
x1,554:28839605,33121602
x1,554:30487704,33121602
x1,554:31442340,33121602
x1,554:31595065,33121602
k1,554:31939728,33121602:344663
x1,554:33284474,33121602
k1,554:33284474,33121602:0
)
(1,554:5873801,34071874:27410673,589824,196608
x1,554:6413343,34071874
x1,554:7788292,34071874
x1,554:8382164,34071874
k1,554:8679382,34071874:297218
x1,554:9312098,34071874
k1,554:9609316,34071874:297218
x1,554:10700206,34071874
k1,554:10997425,34071874:297219
x1,554:14972628,34071874
k1,554:15269846,34071874:297218
x1,554:15706202,34071874
x1,554:16382126,34071874
x1,554:16927999,34071874
x1,554:18041135,34071874
k1,554:18338353,34071874:297218
x1,554:19429243,34071874
k1,554:19726461,34071874:297218
x1,554:21395383,34071874
k1,554:21692601,34071874:297218
x1,554:22128957,34071874
x1,554:25689193,34071874
k1,554:25986411,34071874:297218
x1,554:27033665,34071874
k1,554:27330884,34071874:297219
x1,554:30036291,34071874
k1,554:30333509,34071874:297218
x1,554:30769865,34071874
x1,554:31163013,34071874
k1,554:31460231,34071874:297218
$1,554:31460231,34071874
x1,554:32010682,34071874
(1,554:32010682,34189838:274041,225735,0
x1,554:32251955,34189838
)
$1,554:32284723,34071874
k1,554:32581941,34071874:297218
x1,554:33284474,34071874
k1,554:33284474,34071874:0
)
(1,554:5873801,35022146:27410673,643653,196608
x1,554:6502667,35022146
k1,554:6743824,35022146:241157
(1,554:6743824,35022146:983940,589824,196608
x1,554:7043284,35022146
x1,554:7428304,35022146
x1,554:7727764,35022146
)
x1,554:7937386,35022146
k1,554:8274451,35022146:337065
x1,554:9804424,35022146
k1,554:10045581,35022146:241157
$1,554:10045581,35022146
x1,554:10494771,35022146
(1,554:10494771,34736756:450020,358263,0
x1,554:10912023,34736756
)
$1,554:10944791,35022146
k1,554:11185948,35022146:241157
x1,554:12401756,35022146
k1,554:12642913,35022146:241157
$1,554:12642913,35022146
x1,554:13092103,35022146
(1,554:13092103,34736756:478782,358263,0
x1,554:13512267,34736756
)
$1,554:13570885,35022146
k1,554:13812042,35022146:241157
x1,554:16541320,35022146
x1,554:16813401,35022146
k1,554:17054558,35022146:241157
x1,554:18102668,35022146
k1,554:18343825,35022146:241157
x1,554:20863482,35022146
k1,554:21104639,35022146:241157
x1,554:21712543,35022146
k1,554:21953699,35022146:241156
x1,554:23001809,35022146
k1,554:23242966,35022146:241157
x1,554:26617882,35022146
k1,554:26859039,35022146:241157
x1,554:27865225,35022146
x1,554:29270120,35022146
k1,554:29511277,35022146:241157
x1,554:30140143,35022146
x1,554:31083015,35022146
x1,554:33284474,35022146
k1,554:33284474,35022146:0
)
(1,554:5873801,35972418:27410673,546132,152916
x1,554:6254586,35972418
k1,554:6510709,35972418:256123
x1,554:7826532,35972418
k1,554:8082656,35972418:256124
x1,554:8759607,35972418
k1,554:9015730,35972418:256123
x1,554:10073465,35972418
k1,554:10329588,35972418:256123
x1,554:12106583,35972418
k1,554:12362706,35972418:256123
x1,554:14571258,35972418
k1,554:14827382,35972418:256124
$1,554:14827382,35972418
x1,554:15190103,35972418
(1,554:15190103,36090382:450020,358263,0
x1,554:15607355,36090382
)
$1,554:15640123,35972418
k1,554:15896246,35972418:256123
x1,554:17123219,35972418
k1,554:17379342,35972418:256123
$1,554:17379342,35972418
x1,554:17742063,35972418
(1,554:17742063,36090382:478782,358263,0
x1,554:18162227,36090382
)
$1,554:18220845,35972418
x1,554:18432392,35972418
k1,554:18774446,35972418:342054
x1,554:21111906,35972418
x1,554:21259283,35972418
k1,554:21515518,35972418:256235
$1,554:21515518,35972418
x1,554:21878239,35972418
(1,554:21878239,36090382:650636,358263,0
x1,554:22496107,36090382
)
$1,554:22528875,35972418
k1,554:22784998,35972418:256123
x1,554:23296942,35972418
k1,554:23553066,35972418:256124
x1,554:24610801,35972418
k1,554:24866924,35972418:256123
x1,554:26309675,35972418
k1,554:26565798,35972418:256123
x1,554:27898544,35972418
x1,554:28427176,35972418
k1,554:28683411,35972418:256235
x1,554:30206549,35972418
x1,554:30608253,35972418
k1,554:30864376,35972418:256123
x1,554:33284474,35972418
k1,554:33284474,35972418:0
)
(1,554:5873801,36922690:27410673,589824,196608
x1,554:7258718,36922690
k1,554:7514425,36922690:255707
x1,554:8563604,36922690
k1,554:8819312,36922690:255708
x1,554:9826525,36922690
x1,554:10813160,36922690
k1,554:11068867,36922690:255707
x1,554:11488539,36922690
x1,554:13969205,36922690
k1,554:14224913,36922690:255708
x1,554:14854421,36922690
k1,554:15110128,36922690:255707
x1,554:16159307,36922690
k1,554:16415014,36922690:255707
x1,554:16792719,36922690
x1,554:17316902,36922690
x1,554:18071905,36922690
x1,554:18386252,36922690
k1,554:18641960,36922690:255708
x1,554:20450745,36922690
k1,554:20792661,36922690:341916
x1,554:21972309,36922690
k1,554:22228016,36922690:255707
x1,554:25868536,36922690
k1,554:26124243,36922690:255707
x1,554:27131456,36922690
x1,554:28747599,36922690
k1,554:29089515,36922690:341916
x1,554:30631674,36922690
k1,554:30973428,36922690:341754
x1,554:33312965,36922690
k1,554:33284474,36922690:0
)
(1,554:5873801,37872962:27410673,589824,196608
x1,554:9299195,37872962
k1,554:9608491,37872962:309296
x1,554:10241207,37872962
k1,554:10550503,37872962:309296
$1,554:10550503,37872962
x1,554:11051119,37872962
$1,554:11079336,37872962
x1,554:11297514,37872962
k1,554:11797601,37872962:500087
x1,554:13150305,37872962
k1,554:13459601,37872962:309296
x1,554:15903194,37872962
k1,554:16212490,37872962:309296
x1,554:18219727,37872962
k1,554:18529023,37872962:309296
x1,554:21714421,37872962
k1,554:22023717,37872962:309296
x1,554:22551708,37872962
k1,554:22861004,37872962:309296
$1,554:22861004,37872962
x1,554:23361620,37872962
x1,554:24393455,37872962
k1,554:24701463,37872962:308008
x1,554:25312361,37872962
k1,554:25620370,37872962:308009
x1,554:26619710,37872962
$1,554:26619710,37872962
x1,554:26837888,37872962
k1,554:27337975,37872962:500087
x1,554:28690679,37872962
k1,554:28999975,37872962:309296
x1,554:31709746,37872962
k1,554:32019042,37872962:309296
x1,554:33284474,37872962
k1,554:33284474,37872962:0
)
(1,554:5873801,38823234:27410673,589824,196608
x1,554:8603079,38823234
k1,554:8795519,38823234:192440
x1,554:9424385,38823234
k1,554:9616825,38823234:192440
x1,554:10664935,38823234
k1,554:10857375,38823234:192440
x1,554:12031258,38823234
x1,554:13397566,38823234
k1,554:13590006,38823234:192440
x1,554:14218872,38823234
x1,554:15161744,38823234
x1,554:16692412,38823234
k1,554:16884852,38823234:192440
x1,554:17262172,38823234
k1,554:17454612,38823234:192440
x1,554:18758461,38823234
k1,554:18950902,38823234:192441
x1,554:21361556,38823234
k1,554:21553996,38823234:192440
$1,554:21553996,38823234
x1,554:22054612,38823234
x1,554:23047091,38823234
k1,554:23265541,38823234:218450
x1,554:23864461,38823234
k1,554:24082911,38823234:218450
x1,554:25051451,38823234
$1,554:25051451,38823234
k1,554:25243891,38823234:192440
x1,554:25914682,38823234
k1,554:26107122,38823234:192440
$1,554:26107122,38823234
x1,554:26607738,38823234
x1,554:27600217,38823234
k1,554:27818667,38823234:218450
x1,554:28417587,38823234
k1,554:28636037,38823234:218450
x1,554:29604577,38823234
$1,554:29604577,38823234
k1,554:29797017,38823234:192440
x1,554:30425883,38823234
k1,554:30618323,38823234:192440
x1,554:31666433,38823234
k1,554:31858873,38823234:192440
x1,554:33305265,38823234
k1,554:33284474,38823234:0
)
(1,554:5873801,39773506:27410673,589824,196608
x1,554:7513045,39773506
x1,554:8498696,39773506
k1,554:8824791,39773506:326095
x1,554:10296337,39773506
k1,554:10504583,39773506:208246
x1,554:12651112,39773506
k1,554:12859358,39773506:208246
x1,554:13488224,39773506
k1,554:13696469,39773506:208245
$1,554:13696469,39773506
x1,554:14197085,39773506
x1,554:14796843,39773506
(1,554:14796843,39891470:462671,358263,0
x1,554:15149376,39891470
)
x1,554:15552985,39773506
k1,554:15771435,39773506:218450
x1,554:16358377,39773506
k1,554:16576827,39773506:218450
x1,554:16954147,39773506
$1,554:16954147,39773506
k1,554:17162393,39773506:208246
x1,554:17833184,39773506
k1,554:18041429,39773506:208245
$1,554:18041429,39773506
x1,554:18542045,39773506
x1,554:19141803,39773506
(1,554:19141803,39891470:462671,358263,0
x1,554:19494336,39891470
)
x1,554:19897945,39773506
k1,554:20116395,39773506:218450
x1,554:20703337,39773506
k1,554:20921787,39773506:218450
x1,554:21299107,39773506
$1,554:21299107,39773506
k1,554:21507353,39773506:208246
x1,554:22178144,39773506
k1,554:22386390,39773506:208246
x1,554:23434500,39773506
k1,554:23642745,39773506:208245
x1,554:24816628,39773506
k1,554:25024874,39773506:208246
x1,554:25632778,39773506
k1,554:25841024,39773506:208246
x1,554:26889134,39773506
k1,554:27097379,39773506:208245
x1,554:29449338,39773506
x1,554:31692722,39773506
k1,554:31900968,39773506:208246
x1,554:33284474,39773506
k1,554:33284474,39773506:0
)
(1,554:5873801,40723778:27410673,546132,152916
x1,554:6481705,40723778
k1,554:6722067,40723778:240362
x1,554:7770177,40723778
k1,554:8010539,40723778:240362
x1,554:9456931,40723778
k1,554:9697294,40723778:240363
x1,554:11336538,40723778
x1,554:12322189,40723778
k1,554:12658989,40723778:336800
x1,554:13958645,40723778
k1,554:14199007,40723778:240362
x1,554:16358114,40723778
k1,554:16598477,40723778:240363
x1,554:17227343,40723778
x1,554:18170215,40723778
x1,554:19998546,40723778
k1,554:20238908,40723778:240362
x1,554:21287018,40723778
k1,554:21527380,40723778:240362
x1,554:22831229,40723778
k1,554:23071591,40723778:240362
x1,554:23679495,40723778
x1,554:24056387,40723778
x1,554:25711974,40723778
k1,554:25952336,40723778:240362
x1,554:27000446,40723778
k1,554:27240809,40723778:240363
x1,554:28833937,40723778
k1,554:29074299,40723778:240362
x1,554:30503921,40723778
x1,554:31828304,40723778
k1,554:32068666,40723778:240362
x1,554:33284474,40723778
k1,554:33284474,40723778:0
)
(1,554:5873801,41674050:27410673,546132,152916
x1,554:6950788,41674050
k1,554:7207481,41674050:256693
x1,554:9059897,41674050
k1,554:9316589,41674050:256692
x1,554:9962781,41674050
x1,554:10932218,41674050
x1,554:12810334,41674050
k1,554:13067027,41674050:256693
x1,554:14144014,41674050
k1,554:14400707,41674050:256693
x1,554:15740478,41674050
k1,554:15997171,41674050:256693
x1,554:16621823,41674050
x1,554:17009688,41674050
x1,554:18711476,41674050
k1,554:18968168,41674050:256692
x1,554:20045155,41674050
k1,554:20301848,41674050:256693
x1,554:22072413,41674050
k1,554:22329106,41674050:256693
x1,554:23798115,41674050
x1,554:25374973,41674050
k1,554:25717251,41674050:342278
x1,554:27321824,41674050
x1,554:27817387,41674050
k1,554:28159652,41674050:342265
x1,554:29925910,41674050
k1,554:30182603,41674050:256693
x1,554:30936494,41674050
x1,554:33284474,41674050
k1,554:33284474,41674050:0
)
(1,554:5873801,42624322:27410673,546132,152916
x1,554:6506517,42624322
k1,554:6766397,42624322:259880
$1,554:6766397,42624322
x1,554:7267013,42624322
$1,554:7295230,42624322
k1,554:7555109,42624322:259879
x1,554:10221243,42624322
k1,554:10481123,42624322:259880
x1,554:12073822,42624322
k1,554:12333702,42624322:259880
x1,554:14908203,42624322
x1,554:15192262,42624322
k1,554:15452141,42624322:259879
x1,554:17459378,42624322
k1,554:17719258,42624322:259880
x1,554:21432647,42624322
k1,554:21784486,42624322:351839
x1,554:22373288,42624322
x1,554:22657347,42624322
k1,554:22917227,42624322:259880
x1,554:24008117,42624322
k1,554:24267996,42624322:259879
x1,554:24704352,42624322
x1,554:27823869,42624322
k1,554:28084549,42624322:260680
x1,554:28477269,42624322
k1,554:28737149,42624322:259880
x1,554:30530572,42624322
k1,554:30790451,42624322:259879
x1,554:32496603,42624322
k1,554:32756483,42624322:259880
x1,554:33284474,42624322
k1,554:33284474,42624322:0
)
(1,554:5873801,43574594:27410673,546132,152916
x1,554:6528335,43574594
x1,554:7510563,43574594
x1,554:9539191,43574594
k1,554:9817079,43574594:277888
x1,554:10755244,43574594
k1,554:11033133,43574594:277889
x1,554:12080387,43574594
x1,554:14152650,43574594
k1,554:14430538,43574594:277888
x1,554:16834859,43574594
x1,554:17228007,43574594
x1,554:17861151,43574594
k1,554:18139040,43574594:277889
x1,554:19709922,43574594
x1,554:20124888,43574594
k1,554:20402776,43574594:277888
x1,554:22104564,43574594
x1,554:22388623,43574594
k1,554:22666512,43574594:277889
x1,554:23102868,43574594
x1,554:25262402,43574594
k1,554:25540290,43574594:277888
x1,554:26631180,43574594
k1,554:26909069,43574594:277889
x1,554:30421733,43574594
k1,554:30699621,43574594:277888
x1,554:31834146,43574594
x1,554:33391510,43574594
k1,554:33284474,43574594:0
)
(1,554:5873801,44524866:27410673,589824,285084
x1,554:6947579,44524866
x1,554:7353989,44524866
g1,554:7610669,44524866
x1,554:8299427,44524866
g1,554:8556107,44524866
x1,554:9625607,44524866
g1,554:9882287,44524866
x1,554:13394525,44524866
g1,554:13651205,44524866
x1,554:16136723,44524866
x1,554:20756963,44524866
g1,554:21013643,44524866
x1,554:21441443,44524866
x1,554:22617893,44524866
x1,554:23901293,44524866
g1,554:24157973,44524866
x1,554:24842453,44524866
g1,554:25099133,44524866
x1,554:25526933,44524866
x1,554:28628483,44524866
g1,554:28885163,44524866
x1,554:32568521,44524866
r1,554:32568521,44524866:0,285084,285084
k1,554:33284474,44524866:715953
g1,554:33284474,44524866
)
]
g1,554:33284474,44524866
g1,554:33284474,44524866
)
v1,556:5873801,44809950:0,0,0
]
]
g1,556:33284474,9386969
)
]
]
(1,558:5873801,52847613:27410673,506811,0
(1,558:5873801,52847613:27410673,506811,0
k1,558:19194118,52847613:13320317
x1,558:19964158,52847613
k1,558:33284474,52847613:13320316
)
)
]
]
]
!21584
!7
!3
}14
!7
{15
[1,586:4736286,52847613:28548188,48111327,0
[1,586:4736286,4736286:0,0,0
(1,586:4736286,824773:0,0,0
k1,586:4736286,824773:-1071734
)
]
[1,586:4736286,52847613:28548188,48111327,0
h1,586:4736286,4736286:0,0,0
[1,586:5873801,52847613:27410673,51957059,0
[1,586:5873801,1676986:27410673,786432,0
(1,586:5873801,1676986:27410673,0,0
h1,586:5873801,1676986:27410673,0,0
)
]
[1,586:5873801,50881533:27410673,47566147,0
(1,562:5873801,4101818:27410673,655359,183500
(1,562:5873801,4101818:2418275,608173,0
g1,562:5873801,4101818
x1,562:7230394,4101818
g1,562:8292076,4101818
)
x1,562:10335160,4101818
x1,562:12199110,4101818
x1,562:14033570,4101818
x1,562:15979985,4101818
g1,562:16333879,4101818
x1,562:17749455,4101818
x1,562:19737923,4101818
k1,562:33284474,4101818:13546551
g1,562:33284474,4101818
)
(1,565:5873801,5559994:27410673,546132,152916
x1,565:7145736,5559994
k1,564:7385225,5559994:239489
x1,564:10760141,5559994
k1,564:10999630,5559994:239489
x1,564:12005816,5559994
x1,564:13410711,5559994
k1,564:13650201,5559994:239490
x1,564:14279067,5559994
x1,564:15221939,5559994
x1,564:17050270,5559994
k1,564:17289759,5559994:239489
x1,564:18337869,5559994
k1,564:18577358,5559994:239489
x1,564:19881207,5559994
k1,564:20120696,5559994:239489
x1,564:21294579,5559994
x1,564:23496038,5559994
k1,564:23735528,5559994:239490
x1,564:24532092,5559994
k1,564:24771581,5559994:239489
x1,564:25148901,5559994
k1,564:25388390,5559994:239489
x1,564:27840967,5559994
x1,564:28427481,5559994
k1,564:28763991,5559994:336510
x1,564:30235537,5559994
k1,564:30475026,5559994:239489
x1,564:32927603,5559994
x1,564:33304495,5559994
k1,564:33284474,5559994:0
)
(1,565:5873801,6510266:27410673,589824,196608
x1,565:6381086,6510266
k1,564:6600000,6510266:218914
x1,564:7690035,6510266
x1,564:9450432,6510266
k1,564:9669345,6510266:218913
x1,564:10344328,6510266
k1,564:10563242,6510266:218914
x1,564:11611352,6510266
k1,564:11830266,6510266:218914
x1,564:13758789,6510266
k1,564:13977702,6510266:218913
x1,564:17038184,6510266
k1,564:17257098,6510266:218914
x1,564:17927889,6510266
k1,564:18146803,6510266:218914
x1,564:19194913,6510266
k1,564:19413827,6510266:218914
x1,564:22788743,6510266
k1,564:23007656,6510266:218913
x1,564:25711780,6510266
k1,564:25930694,6510266:218914
x1,564:29058255,6510266
k1,564:29277169,6510266:218914
x1,564:30262393,6510266
x1,564:30995642,6510266
k1,564:31214555,6510266:218913
x1,564:31633799,6510266
x1,564:32010691,6510266
k1,564:32240300,6510266:218914
(1,564:32240300,6510266:983940,589824,196608
x1,564:32539760,6510266
x1,564:32924780,6510266
x1,564:33224240,6510266
)
x1,564:33433862,6510266
k1,564:33284474,6510266:0
)
(1,565:5873801,7460538:27410673,546132,152916
x1,565:6622521,7460538
x1,564:6899222,7460538
k1,564:7155084,7460538:255862
x1,564:9332398,7460538
k1,564:9588261,7460538:255863
x1,564:10674787,7460538
x1,564:10994268,7460538
k1,564:11250130,7460538:255862
x1,564:11889263,7460538
x1,564:12549615,7460538
k1,564:12805478,7460538:255863
x1,564:15106358,7460538
x1,564:15383230,7460538
k1,564:15639092,7460538:255862
x1,564:16704314,7460538
k1,564:16960176,7460538:255862
x1,564:19090620,7460538
x1,564:21157065,7460538
k1,564:21412928,7460538:255863
x1,564:22584672,7460538
x1,564:24906941,7460538
k1,564:25162803,7460538:255862
x1,564:28912385,7460538
k1,564:29168248,7460538:255863
x1,564:30233470,7460538
k1,564:30489332,7460538:255862
x1,564:33284474,7460538
k1,564:33284474,7460538:0
)
(1,565:5873801,8410810:27410673,546132,152916
x1,565:7513045,8410810
x1,564:8586737,8410810
k1,564:8823818,8410810:237081
x1,564:9494609,8410810
k1,564:9731689,8410810:237080
x1,564:10821724,8410810
x1,564:12162877,8410810
k1,564:12399958,8410810:237081
x1,564:13448068,8410810
k1,564:13685148,8410810:237080
x1,564:16137725,8410810
x1,564:16514617,8410810
k1,564:16751698,8410810:237081
x1,564:17653073,8410810
k1,564:17890153,8410810:237080
x1,564:18938263,8410810
k1,564:19175344,8410810:237081
x1,564:20013832,8410810
x1,564:22382989,8410810
k1,564:22620069,8410810:237080
x1,564:24259313,8410810
x1,564:25542627,8410810
k1,564:25878334,8410810:335707
x1,564:27349880,8410810
k1,564:27586961,8410810:237081
x1,564:30039538,8410810
x1,564:30416430,8410810
k1,564:30653510,8410810:237080
x1,564:31282376,8410810
x1,564:32271364,8410810
k1,564:32508445,8410810:237081
x1,564:32927689,8410810
x1,564:33284474,8410810
k1,564:33284474,8410810:0
)
(1,565:5873801,9361082:27410673,546132,152916
x1,565:6940062,9361082
x1,564:7343477,9361082
k1,564:7600391,9361082:256914
x1,564:9002249,9361082
k1,564:9259164,9361082:256915
x1,564:10321177,9361082
k1,564:10578091,9361082:256914
x1,564:11597624,9361082
x1,564:12596066,9361082
k1,564:12852980,9361082:256914
x1,564:13999954,9361082
k1,564:14256869,9361082:256915
x1,564:15658726,9361082
x1,564:16784311,9361082
k1,564:17041225,9361082:256914
x1,564:18570524,9361082
x1,564:18973939,9361082
k1,564:19230853,9361082:256914
x1,564:19570697,9361082
x1,564:21550140,9361082
k1,564:21807055,9361082:256915
x1,564:22954029,9361082
x1,564:25226588,9361082
k1,564:25483502,9361082:256914
x1,564:27140243,9361082
k1,564:27397157,9361082:256914
x1,564:28076846,9361082
k1,564:28333761,9361082:256915
x1,564:29395774,9361082
k1,564:29652688,9361082:256914
x1,564:31054545,9361082
x1,564:32966020,9361082
x1,564:33284474,9361082
k1,564:33284474,9361082:0
)
(1,565:5873801,10311354:27410673,546132,152916
x1,565:7047684,10311354
x1,564:8325951,10311354
k1,564:8654453,10311354:328502
x1,564:9429787,10311354
x1,564:9701012,10311354
k1,564:9916480,10311354:215468
x1,564:10545346,10311354
x1,564:12829799,10311354
k1,564:13045266,10311354:215467
x1,564:14135301,10311354
k1,564:14350768,10311354:215467
x1,564:15356954,10311354
x1,564:16342605,10311354
k1,564:16558072,10311354:215467
x1,564:18025426,10311354
k1,564:18240893,10311354:215467
x1,564:18618213,10311354
k1,564:18833680,10311354:215467
x1,564:20007563,10311354
x1,564:21327754,10311354
x1,564:22627411,10311354
x1,564:24010489,10311354
k1,564:24225956,10311354:215467
x1,564:25232142,10311354
x1,564:26637037,10311354
k1,564:26852505,10311354:215468
x1,564:27523296,10311354
k1,564:27738763,10311354:215467
x1,564:29289966,10311354
x1,564:29813593,10311354
k1,564:30029060,10311354:215467
x1,564:31077170,10311354
k1,564:31292637,10311354:215467
x1,564:32298823,10311354
x1,564:33284474,10311354
k1,564:33284474,10311354:0
)
(1,565:5873801,11261626:27410673,546132,0
x1,565:7343380,11261626
g1,564:7600060,11261626
x1,564:8673838,11261626
x1,564:9080248,11261626
g1,564:9336928,11261626
x1,564:11839558,11261626
x1,564:12224578,11261626
g1,564:12481258,11261626
x1,564:13807438,11261626
x1,564:16399906,11261626
k1,565:33284474,11261626:17033956
g1,565:33284474,11261626
)
(1,567:5873801,12211898:27410673,546132,152916
h1,566:5873801,12211898:1155060,0,0
x1,566:8381565,12211898
k1,566:8703526,12211898:321961
x1,566:9925323,12211898
x1,566:11300272,12211898
x1,566:12652975,12211898
x1,566:14093377,12211898
k1,566:14415338,12211898:321961
x1,566:15462592,12211898
x1,566:16923957,12211898
k1,566:17245919,12211898:321962
x1,566:17773910,12211898
k1,566:18095871,12211898:321961
x1,566:20020201,12211898
k1,566:20342162,12211898:321961
x1,566:21171238,12211898
k1,566:21493199,12211898:321961
x1,566:21885919,12211898
k1,566:22207881,12211898:321962
x1,566:26593259,12211898
x1,566:26877318,12211898
k1,566:27199279,12211898:321961
x1,566:29948321,12211898
k1,566:30270282,12211898:321961
x1,566:33433862,12211898
k1,566:33284474,12211898:0
)
(1,567:5873801,13162170:27410673,546132,152916
x1,567:7377690,13162170
k1,566:7742609,13162170:364919
x1,566:10688011,13162170
k1,566:11052929,13162170:364918
x1,566:13038348,13162170
x1,566:14352635,13162170
k1,566:14717554,13162170:364919
x1,566:15808444,13162170
k1,566:16173362,13162170:364918
x1,566:16522447,13162170
x1,566:18556294,13162170
k1,566:18921213,13162170:364919
x1,566:20492095,13162170
x1,566:20907061,13162170
k1,566:21271979,13162170:364918
x1,566:23981750,13162170
k1,566:24346669,13162170:364919
x1,566:25437559,13162170
k1,566:25802477,13162170:364918
x1,566:27024274,13162170
x1,566:28137409,13162170
k1,566:28502328,13162170:364919
x1,566:30815014,13162170
x1,566:31627064,13162170
k1,566:32019042,13162170:391978
x1,566:33284474,13162170
k1,566:33284474,13162170:0
)
(1,567:5873801,14112442:27410673,546132,0
x1,567:8536001,14112442
x1,566:9797070,14112442
k1,566:10007803,14112442:210733
x1,566:11055913,14112442
k1,566:11266646,14112442:210733
x1,566:11602041,14112442
x1,566:13555290,14112442
k1,566:13766023,14112442:210733
x1,566:15275301,14112442
x1,566:15673155,14112442
k1,566:15883888,14112442:210733
x1,566:18613166,14112442
k1,566:18823899,14112442:210733
x1,566:19872009,14112442
k1,566:20082742,14112442:210733
x1,566:21256625,14112442
x1,566:22325270,14112442
k1,566:22536003,14112442:210733
x1,566:24757997,14112442
x1,566:25537363,14112442
k1,566:25864287,14112442:326924
x1,566:27335833,14112442
k1,566:27546566,14112442:210733
x1,566:28053851,14112442
k1,566:28264584,14112442:210733
x1,566:29614550,14112442
x1,566:31606387,14112442
k1,566:31817120,14112442:210733
x1,566:33284474,14112442
k1,566:33284474,14112442:0
)
(1,567:5873801,15062714:27410673,546132,152916
x1,567:6921911,15062714
k1,566:7145790,15062714:223879
x1,566:10420086,15062714
k1,566:10643966,15062714:223880
x1,566:13830221,15062714
k1,566:14054100,15062714:223879
x1,566:16951077,15062714
k1,566:17174957,15062714:223880
x1,566:19313102,15062714
k1,566:19536981,15062714:223879
x1,566:22597462,15062714
k1,566:22821342,15062714:223880
x1,566:23995225,15062714
x1,566:25063870,15062714
k1,566:25287749,15062714:223879
x1,566:26084313,15062714
x1,566:29416876,15062714
k1,566:29742716,15062714:325840
x1,566:31650277,15062714
x1,566:33284474,15062714
k1,566:33284474,15062714:0
)
(1,567:5873801,16012986:27410673,546132,152916
x1,567:6567179,16012986
k1,566:6824013,16012986:256834
x1,566:7907416,16012986
x1,566:8968873,16012986
k1,566:9225707,16012986:256834
x1,566:10309110,16012986
k1,566:10565945,16012986:256835
x1,566:12260388,16012986
k1,566:12517222,16012986:256834
x1,566:15208396,16012986
k1,566:15465230,16012986:256834
x1,566:16721977,16012986
k1,566:16978811,16012986:256834
x1,566:18062214,16012986
k1,566:18319048,16012986:256834
x1,566:21612593,16012986
k1,566:21869428,16012986:256835
x1,566:24863955,16012986
k1,566:25120789,16012986:256834
x1,566:28028644,16012986
k1,566:28285517,16012986:256873
x1,566:28740547,16012986
k1,566:28997381,16012986:256834
x1,566:30080784,16012986
k1,566:30337618,16012986:256834
x1,566:33284474,16012986
k1,566:33284474,16012986:0
)
(1,567:5873801,16963258:27410673,589824,196608
x1,567:7047684,16963258
x1,566:8116329,16963258
k1,566:8339786,16963258:223457
x1,566:8847071,16963258
k1,566:9070528,16963258:223457
x1,566:9745511,16963258
k1,566:9968967,16963258:223456
x1,566:13029448,16963258
k1,566:13252905,16963258:223457
x1,566:13923696,16963258
k1,566:14147153,16963258:223457
x1,566:15782205,16963258
k1,566:16005662,16963258:223457
x1,566:16299133,16963258
x1,566:18625670,16963258
x1,566:20029709,16963258
k1,566:20253165,16963258:223456
x1,566:20882031,16963258
k1,566:21105488,16963258:223457
x1,566:21902052,16963258
x1,566:22111674,16963258
k1,566:22335131,16963258:223457
x1,566:23844411,16963258
x1,566:24054033,16963258
k1,566:24277490,16963258:223457
x1,566:25032129,16963258
x1,566:25429983,16963258
x1,566:26666325,16963258
x1,566:26875947,16963258
k1,566:27099404,16963258:223457
x1,566:28608684,16963258
x1,566:29111777,16963258
k1,566:29442942,16963258:331165
x1,566:30914488,16963258
k1,566:31137945,16963258:223457
x1,566:33284474,16963258
k1,566:33284474,16963258:0
)
(1,567:5873801,17913530:27410673,546132,152916
x1,567:6527051,17913530
k1,566:6784338,17913530:257287
x1,566:7611788,17913530
k1,566:7869075,17913530:257287
x1,566:9915925,17913530
k1,566:10173212,17913530:257287
x1,566:13134612,17913530
k1,566:13478672,17913530:344060
x1,566:15220673,17913530
k1,566:15477960,17913530:257287
x1,566:16566710,17913530
k1,566:16823997,17913530:257287
x1,566:18875202,17913530
k1,566:19132489,17913530:257287
x1,566:21902269,17913530
k1,566:22159556,17913530:257287
x1,566:22686511,17913530
k1,566:22943798,17913530:257287
x1,566:25643898,17913530
k1,566:25901336,17913530:257438
x1,566:26990086,17913530
k1,566:27247373,17913530:257287
x1,566:29586009,17913530
k1,566:29843296,17913530:257287
x1,566:31302222,17913530
x1,566:31938437,17913530
k1,566:32195724,17913530:257287
x1,566:33284474,17913530
k1,566:33284474,17913530:0
)
(1,567:5873801,18863802:27410673,546132,152916
x1,567:8834177,18863802
g1,566:9090857,18863802
x1,566:9732557,18863802
g1,566:9989237,18863802
x1,566:12218075,18863802
g1,566:12474755,18863802
x1,566:15469355,18863802
g1,566:15726035,18863802
x1,566:18977315,18863802
g1,566:19233995,18863802
x1,566:20731295,18863802
g1,566:20987975,18863802
x1,566:22057475,18863802
g1,566:22314155,18863802
x1,566:25034963,18863802
x1,566:25184693,18863802
k1,567:33284474,18863802:8249169
g1,567:33284474,18863802
)
(1,569:5873801,19814074:27410673,546132,152916
h1,568:5873801,19814074:1155060,0,0
x1,568:7835841,19814074
x1,568:8120756,19814074
k1,568:8405001,19814074:284245
x1,568:10857322,19814074
k1,568:11141568,19814074:284246
x1,568:11796102,19814074
k1,568:12080347,19814074:284245
x1,568:13171237,19814074
k1,568:13455482,19814074:284245
x1,568:13891838,19814074
x1,568:15790414,19814074
k1,568:16074660,19814074:284246
x1,568:17274639,19814074
x1,568:19608716,19814074
x1,568:20202588,19814074
k1,568:20486833,19814074:284245
x1,568:21926807,19814074
k1,568:22211052,19814074:284245
x1,568:23301942,19814074
k1,568:23586188,19814074:284246
x1,568:26295959,19814074
k1,568:26580204,19814074:284245
x1,568:27845636,19814074
k1,568:28129881,19814074:284245
x1,568:30970559,19814074
k1,568:31254805,19814074:284246
x1,568:31909339,19814074
k1,568:32193584,19814074:284245
x1,568:33284474,19814074
k1,568:33284474,19814074:0
)
(1,569:5873801,20764346:27410673,589824,196608
x1,569:7303423,20764346
x1,568:8120521,20764346
k1,568:8358325,20764346:237804
x1,568:9825679,20764346
k1,568:10067258,20764346:241579
x1,568:11241141,20764346
x1,568:12603257,20764346
k1,568:12841061,20764346:237804
x1,568:13348346,20764346
k1,568:13586150,20764346:237804
x1,568:16646631,20764346
k1,568:16884435,20764346:237804
x1,568:17559418,20764346
k1,568:17797221,20764346:237803
x1,568:19620933,20764346
k1,568:19858737,20764346:237804
x1,568:21074545,20764346
k1,568:21312349,20764346:237804
x1,568:22494617,20764346
k1,568:22732421,20764346:237804
x1,568:23151665,20764346
x1,568:23528557,20764346
k1,568:23766361,20764346:237804
x1,568:24814471,20764346
k1,568:25052275,20764346:237804
x1,568:28406228,20764346
x1,568:29185594,20764346
k1,568:29427173,20764346:241579
x1,568:30772946,20764346
x1,568:32366501,20764346
x1,568:33288410,20764346
x1,568:33433862,20764346
k1,568:33284474,20764346:0
)
(1,569:5873801,21714618:27410673,546132,152916
x1,569:6565286,21714618
k1,568:6767181,21714618:201895
x1,568:10372680,21714618
k1,568:10574575,21714618:201895
x1,568:12041929,21714618
k1,568:12243823,21714618:201894
x1,568:13463823,21714618
k1,568:13665718,21714618:201895
x1,568:17614997,21714618
k1,568:17827849,21714618:212852
x1,568:18875959,21714618
k1,568:19077854,21714618:201895
x1,568:20251737,21714618
x1,568:21571928,21714618
x1,568:22871585,21714618
x1,568:24254663,21714618
k1,568:24456558,21714618:201895
x1,568:25462744,21714618
x1,568:26867639,21714618
k1,568:27069533,21714618:201894
x1,568:27576818,21714618
k1,568:27778713,21714618:201895
x1,568:28617201,21714618
x1,568:30483265,21714618
k1,568:30685160,21714618:201895
x1,568:33284474,21714618
k1,568:33284474,21714618:0
)
(1,569:5873801,22664890:27410673,546132,152916
x1,569:6251121,22664890
k1,568:6508091,22664890:256970
x1,568:9027747,22664890
k1,568:9284717,22664890:256970
x1,568:10018394,22664890
x1,568:12302847,22664890
k1,568:12559818,22664890:256971
x1,568:12937138,22664890
x1,568:13314030,22664890
x1,568:13921506,22664890
k1,568:14178476,22664890:256970
x1,568:15226586,22664890
k1,568:15483556,22664890:256970
x1,568:17122800,22664890
x1,568:17898829,22664890
k1,568:18155799,22664890:256970
x1,568:18575043,22664890
x1,568:19601763,22664890
x1,568:19999617,22664890
x1,568:21157158,22664890
k1,568:21500269,22664890:343111
x1,568:22191754,22664890
k1,568:22448724,22664890:256970
x1,568:24167625,22664890
k1,568:24424595,22664890:256970
x1,568:24969612,22664890
x1,568:26545542,22664890
k1,568:26802585,22664890:257043
x1,568:27850695,22664890
k1,568:28107665,22664890:256970
x1,568:29281548,22664890
x1,568:30601739,22664890
x1,568:31901396,22664890
x1,568:33284474,22664890
k1,568:33284474,22664890:0
)
(1,569:5873801,23615162:27410673,546132,152916
x1,569:8655184,23615162
k1,568:8912719,23615162:257535
x1,568:9322380,23615162
x1,568:10659511,23615162
k1,568:10917046,23615162:257535
x1,568:13551815,23615162
k1,568:13809350,23615162:257535
x1,568:16400996,23615162
x1,568:16681462,23615162
k1,568:16938997,23615162:257535
x1,568:19138230,23615162
k1,568:19395765,23615162:257535
x1,568:19783865,23615162
k1,568:20041400,23615162:257535
x1,568:21464434,23615162
k1,568:21721969,23615162:257535
x1,568:22972513,23615162
k1,568:23230048,23615162:257535
x1,568:23747515,23615162
k1,568:24005050,23615162:257535
x1,568:24526829,23615162
k1,568:24784364,23615162:257535
x1,568:27893477,23615162
k1,568:28151012,23615162:257535
x1,568:28840968,23615162
k1,568:29098503,23615162:257535
x1,568:32336983,23615162
k1,568:32594518,23615162:257535
x1,568:33284474,23615162
k1,568:33284474,23615162:0
)
(1,569:5873801,24565434:27410673,546132,152916
x1,569:8491936,24565434
k1,568:8785786,24565434:293850
x1,568:11408285,24565434
x1,568:11692344,24565434
k1,568:11986194,24565434:293850
x1,568:12684363,24565434
k1,568:12978213,24565434:293850
x1,568:14069103,24565434
k1,568:14362953,24565434:293850
x1,568:15584750,24565434
k1,568:15878600,24565434:293850
x1,568:16511316,24565434
k1,568:16805166,24565434:293850
x1,568:17896056,24565434
k1,568:18189906,24565434:293850
x1,568:19848058,24565434
k1,568:20301807,24565434:453749
x1,568:21654511,24565434
k1,568:21948361,24565434:293850
x1,568:22821073,24565434
x1,568:24762429,24565434
k1,568:25056279,24565434:293850
x1,568:25470817,24565434
x1,568:26824376,24565434
k1,568:27118226,24565434:293850
x1,568:27646217,24565434
k1,568:27940067,24565434:293850
x1,568:29074592,24565434
x1,568:30907715,24565434
k1,568:31201565,24565434:293850
x1,568:31899734,24565434
k1,568:32193584,24565434:293850
x1,568:33284474,24565434
k1,568:33284474,24565434:0
)
(1,569:5873801,25515706:27410673,589824,196608
x1,569:9317591,25515706
g1,568:9574271,25515706
x1,568:12333581,25515706
g1,568:12590261,25515706
$1,568:12590261,25515706
x1,568:13090877,25515706
$1,568:13119094,25515706
g1,568:13375774,25515706
x1,568:14017474,25515706
g1,568:14274154,25515706
x1,568:15343654,25515706
g1,568:15600334,25515706
x1,568:17076244,25515706
g1,568:17332924,25515706
x1,568:19005622,25515706
x1,568:19797052,25515706
g1,568:20053732,25515706
x1,568:20742490,25515706
g1,568:20999170,25515706
x1,568:22068670,25515706
g1,568:22325350,25515706
x1,568:24293230,25515706
g1,568:24549910,25515706
x1,568:27886750,25515706
g1,568:28143430,25515706
x1,568:29131648,25515706
g1,568:29388328,25515706
(1,568:29388328,25515706:983940,589824,196608
x1,568:29687788,25515706
x1,568:30072808,25515706
x1,568:30372268,25515706
)
g1,568:30628948,25515706
x1,568:31869568,25515706
g1,568:32126248,25515706
(1,568:32126248,25515706:983940,589824,196608
x1,568:32425708,25515706
x1,568:32810728,25515706
x1,568:33110188,25515706
)
x1,568:33324088,25515706
k1,569:33284474,25515706:109774
g1,569:33284474,25515706
)
(1,571:5873801,26465978:27410673,643653,194419
h1,570:5873801,26465978:1155060,0,0
x1,570:7748570,26465978
k1,570:8005245,26465978:256675
x1,570:9096135,26465978
k1,570:9352809,26465978:256674
x1,570:9789165,26465978
x1,570:11687741,26465978
k1,570:11944416,26465978:256675
x1,570:13563297,26465978
k1,570:13819973,26465978:256676
x1,570:14387236,26465978
x1,570:14714931,26465978
k1,570:14971605,26465978:256674
x1,570:16066859,26465978
k1,570:16323534,26465978:256675
x1,570:17414424,26465978
k1,570:17671099,26465978:256675
x1,570:20551047,26465978
k1,570:20807721,26465978:256674
$1,570:20807721,26465978
x1,570:21552687,26465978
[1,570:21552687,26660397:552556,838072,0
(1,570:21634835,26180588:470408,358263,0
x1,570:22043075,26180588
)
(1,570:21552687,26660397:370768,225735,0
x1,570:21890687,26660397
)
]
$1,570:22105243,26465978
k1,570:22361918,26465978:256675
x1,570:23060087,26465978
k1,570:23316762,26465978:256675
x1,570:25585813,26465978
k1,570:25842487,26465978:256674
x1,570:26933377,26465978
k1,570:27190052,26465978:256675
x1,570:29022747,26465978
k1,570:29279422,26465978:256675
x1,570:29693960,26465978
x1,570:31047519,26465978
k1,570:31304193,26465978:256674
x1,570:31936909,26465978
k1,570:32193584,26465978:256675
x1,570:33284474,26465978
k1,570:33284474,26465978:0
)
(1,571:5873801,27416250:27410673,649479,152916
x1,571:7361775,27416250
x1,570:8213097,27416250
k1,570:8484936,27416250:271839
x1,570:10932893,27416250
x1,570:13266969,27416250
k1,570:13538808,27416250:271839
x1,570:14236977,27416250
k1,570:14508815,27416250:271838
x1,570:15599705,27416250
k1,570:15871544,27416250:271839
$1,570:15871544,27416250
x1,570:16331201,27416250
(1,570:16331201,27130860:558884,364089,0
x1,570:16857317,27130860
)
$1,570:16890085,27416250
k1,570:17161924,27416250:271839
x1,570:18601898,27416250
k1,570:18873737,27416250:271839
x1,570:19506453,27416250
k1,570:19778292,27416250:271839
x1,570:20869182,27416250
k1,570:21141020,27416250:271838
$1,570:21141020,27416250
x1,570:21711041,27416250
(1,570:21757144,27130860:558884,364089,0
x1,570:22283260,27130860
)
$1,570:22316028,27416250
k1,570:22587867,27416250:271839
x1,570:24294019,27416250
x1,570:25319028,27416250
k1,570:25706745,27416250:387717
x1,570:26513725,27416250
x1,570:26798640,27416250
k1,570:27070478,27416250:271838
x1,570:29867520,27416250
k1,570:30139359,27416250:271839
x1,570:31579334,27416250
k1,570:31851173,27416250:271839
x1,570:33312965,27416250
k1,570:33284474,27416250:0
)
(1,571:5873801,28366522:27410673,546132,0
x1,571:8557111,28366522
k1,570:8837204,28366522:280093
x1,570:9229924,28366522
k1,570:9510018,28366522:280094
x1,570:11172535,28366522
k1,570:11452628,28366522:280093
x1,570:14135938,28366522
k1,570:14416032,28366522:280094
x1,570:14808752,28366522
k1,570:15088845,28366522:280093
x1,570:16493912,28366522
k1,570:16774005,28366522:280093
x1,570:17864895,28366522
k1,570:18144989,28366522:280094
x1,570:19851141,28366522
k1,570:20131234,28366522:280093
x1,570:21178488,28366522
x1,570:22639853,28366522
k1,570:22919947,28366522:280094
x1,570:24098108,28366522
k1,570:24378201,28366522:280093
x1,570:25905447,28366522
k1,570:26185540,28366522:280093
$1,570:26185540,28366522
x1,570:26645197,28366522
k1,570:26903500,28366522:258303
x1,570:27514398,28366522
k1,570:27772700,28366522:258302
x1,570:28165420,28366522
$1,570:28165420,28366522
x1,570:28383598,28366522
k1,570:28796078,28366522:412480
x1,570:29603058,28366522
x1,570:29887973,28366522
k1,570:30168067,28366522:280094
x1,570:31913491,28366522
k1,570:32193584,28366522:280093
x1,570:33284474,28366522
k1,570:33284474,28366522:0
)
(1,571:5873801,29316794:27410673,546132,152916
x1,571:6622451,29316794
x1,570:8953961,29316794
g1,570:9210641,29316794
x1,570:10130411,29316794
g1,570:10387091,29316794
x1,570:11456591,29316794
g1,570:11713271,29316794
x1,570:12911111,29316794
x1,570:14258681,29316794
x1,570:15584861,29316794
x1,570:16996601,29316794
g1,570:17253281,29316794
x1,570:20012591,29316794
g1,570:20269271,29316794
$1,570:20269271,29316794
x1,570:20725013,29316794
$1,570:20725013,29316794
g1,570:20981693,29316794
x1,570:21670451,29316794
g1,570:21927131,29316794
x1,570:23360261,29316794
x1,570:24412649,29316794
k1,571:33284474,29316794:8978861
g1,571:33284474,29316794
)
(1,576:8925802,31697945:24358672,1376267,983052
(1,576:8925802,31697945:21306671,1376267,983052
h1,576:8925802,31697945:0,0,0
(1,571:8925802,31697945:0,0,0
$1,571:8925802,31697945
(1,571:8925802,30747673:0,0,0
)
$1,571:8925802,31697945
)
g1,576:9056872,31697945
(1,576:9056872,31697945:21175601,1376267,983052
(1,576:9056872,30353134:633518,31456,2327863
x1,576:9690390,30353134
)
[1,575:9690390,31697945:20463440,1336929,943713
(1,573:9690390,31159238:20463440,798222,342099
g1,573:9690390,31159238
(1,573:9690390,31159238:20463440,798222,342099
r1,573:9690390,31159238:0,1140321,342099
$1,573:9690390,31159238
$1,573:9690390,31159238
r1,573:9690390,31159238:0,985752,342099
$1,573:9690390,31159238
x1,573:10146132,31159238
[1,573:10146132,31353657:1182212,838072,0
(1,573:10146132,30873848:1182212,358263,54616
x1,573:10554372,30873848
x1,573:11295576,30873848
)
(1,573:10146132,31353657:370768,225735,0
x1,573:10484132,31353657
)
]
g1,573:11546794,31159238
x1,573:12145714,31159238
g1,573:12364164,31159238
x1,573:12819906,31159238
[1,573:12819906,31353657:470408,838072,0
(1,573:12819906,30873848:470408,358263,0
x1,573:13228146,30873848
)
(1,573:12819906,31353657:370768,225735,0
x1,573:13157906,31353657
)
]
g1,573:13465074,31159238
x1,573:14063994,31159238
g1,573:14238754,31159238
x1,573:14639248,31159238
g1,573:14796715,31159238
x1,573:15841141,31159238
[1,573:15841141,31353657:1082572,838072,54616
(1,573:15923289,30873848:470408,358263,0
x1,573:16331529,30873848
)
(1,573:15841141,31353657:1082572,337875,54616
x1,573:16890945,31353657
)
]
g1,573:17098473,31159238
x1,573:17710144,31159238
g1,573:17884904,31159238
x1,573:18629870,31159238
[1,573:18629870,31353657:552556,838072,0
(1,573:18712018,30873848:470408,358263,0
x1,573:19120258,30873848
)
(1,573:18629870,31353657:370768,225735,0
x1,573:18967870,31353657
)
]
x1,573:20666982,31159238
[1,573:20666982,31353657:498625,838072,0
(1,573:20695199,30873848:470408,358263,0
x1,573:21103439,30873848
)
(1,573:20666982,31353657:370768,225735,0
x1,573:21004982,31353657
)
]
x1,573:21743137,31159238
(1,573:21743137,31277202:462671,358263,0
x1,573:22095670,31277202
)
x1,573:22505268,31159238
g1,573:22680028,31159238
x1,573:23291699,31159238
g1,573:23466459,31159238
x1,573:24906141,31159238
[1,573:24906141,31353657:470408,838072,0
(1,573:24906141,30873848:470408,358263,0
x1,573:25314381,30873848
)
(1,573:24906141,31353657:370768,225735,0
x1,573:25244141,31353657
)
]
g1,573:25551309,31159238
x1,573:26162980,31159238
g1,573:26337740,31159238
x1,573:27022220,31159238
(1,573:27022220,30873848:311300,337875,0
x1,573:27300752,30873848
)
x1,573:28088722,31159238
[1,573:28088722,31353657:470408,838072,0
(1,573:28088722,30873848:470408,358263,0
x1,573:28496962,30873848
)
(1,573:28088722,31353657:370768,225735,0
x1,573:28426722,31353657
)
]
x1,573:28858590,31159238
(1,573:28858590,30873848:311300,337875,0
x1,573:29137122,30873848
)
x1,573:29383790,31159238
$1,573:29383790,31159238
g1,573:29383790,31159238
$1,573:29383790,31159238
g1,573:30153830,31159238
$1,573:30153830,31159238
)
g1,573:30153830,31159238
)
(1,575:9690390,32299559:20463440,798222,342099
g1,574:9690390,32299559
(1,575:9690390,32299559:20463440,798222,342099
r1,574:9690390,32299559:0,1140321,342099
$1,574:9690390,32299559
$1,574:9690390,32299559
r1,575:9690390,32299559:0,965364,342099
$1,575:9690390,32299559
x1,575:10146132,32299559
[1,575:10146132,32493978:370768,817684,0
(1,575:10146132,32014169:311300,337875,0
x1,575:10424664,32014169
)
(1,575:10146132,32493978:370768,225735,0
x1,575:10484132,32493978
)
]
g1,575:10735350,32299559
x1,575:11334270,32299559
g1,575:11552720,32299559
x1,575:12103645,32299559
x1,575:12331243,32299559
g1,574:13101283,32299559
g1,575:13232353,32299559
(1,575:13232353,32299559:1989270,546132,0
(1,574:13232353,32299559:1989270,546132,0
x1,574:14152123,32299559
g1,574:14408803,32299559
x1,574:15221623,32299559
)
)
g1,574:15991663,32299559
x1,574:16451320,32299559
g1,575:16669770,32299559
x1,575:17194059,32299559
g1,575:17412509,32299559
x1,575:18404646,32299559
g1,575:18535716,32299559
x1,575:19527853,32299559
$1,575:19527853,32299559
k1,575:29383790,32299559:9855937
$1,575:29383790,32299559
g1,575:30153830,32299559
$1,575:30153830,32299559
)
g1,575:30153830,32299559
)
]
h1,576:30153830,31697945:78643,0,0
)
)
(1,576:32300534,31697945:983940,589824,196608
(1,576:32300534,31697945:983940,589824,196608
x1,576:32985014,31697945
x1,576:33284474,31697945
)
)
)
(1,578:5873801,34079097:27410673,546132,152916
x1,578:7373326,34079097
k1,577:7679798,34079097:306472
$1,577:7679798,34079097
x1,577:8230723,34079097
$1,577:8287201,34079097
k1,577:8593672,34079097:306471
x1,577:11560892,34079097
k1,577:11867364,34079097:306472
x1,577:12260084,34079097
k1,577:12566555,34079097:306471
x1,577:15189054,34079097
x1,577:15691291,34079097
k1,577:16010211,34079097:318920
x1,577:17581093,34079097
x1,577:17996059,34079097
k1,577:18302530,34079097:306471
x1,577:18830521,34079097
k1,577:19136993,34079097:306472
x1,577:20795146,34079097
k1,577:21101617,34079097:306471
x1,577:21799786,34079097
k1,577:22106258,34079097:306472
$1,577:22106258,34079097
x1,577:23105598,34079097
$1,577:23105598,34079097
k1,577:23412069,34079097:306471
x1,577:24066603,34079097
k1,577:24373075,34079097:306472
x1,577:25507600,34079097
k1,577:25814071,34079097:306471
x1,577:28323118,34079097
x1,577:29632613,34079097
k1,577:30124228,34079097:491615
x1,577:31716649,34079097
k1,577:32023120,34079097:306471
$1,577:32023120,34079097
x1,577:32423614,34079097
$1,577:32450011,34079097
k1,577:32756483,34079097:306472
x1,577:33284474,34079097
k1,577:33284474,34079097:0
)
(1,578:5873801,35029369:27410673,546132,152916
x1,578:6955066,35029369
k1,577:7212446,35029369:257380
x1,577:9937233,35029369
k1,577:10194612,35029369:257379
x1,577:10934197,35029369
x1,577:12080103,35029369
k1,577:12337483,35029369:257380
x1,577:16013783,35029369
k1,577:16358122,35029369:344339
x1,577:16941729,35029369
k1,577:17199109,35029369:257380
x1,577:20879735,35029369
k1,577:21137115,35029369:257380
x1,577:21958876,35029369
x1,577:22499744,35029369
k1,577:22757123,35029369:257379
x1,577:24162768,35029369
x1,577:25179393,35029369
k1,577:25436773,35029369:257380
x1,577:26518038,35029369
k1,577:26775418,35029369:257380
x1,577:27813432,35029369
x1,577:28829586,35029369
k1,577:29086965,35029369:257379
x1,577:31945829,35029369
k1,577:32203209,35029369:257380
x1,577:33284474,35029369
k1,577:33284474,35029369:0
)
(1,578:5873801,35979641:27410673,643653,249035
x1,578:7850454,35979641
k1,577:8107559,35979641:257105
x1,577:10776671,35979641
k1,577:11033776,35979641:257105
x1,577:14726889,35979641
k1,577:14983993,35979641:257104
x1,577:16033172,35979641
k1,577:16290277,35979641:257105
x1,577:17931194,35979641
x1,577:19215796,35979641
k1,577:19559310,35979641:343514
x1,577:20251501,35979641
k1,577:20508606,35979641:257105
(1,577:20508606,35979641:983940,589824,196608
x1,577:20808066,35979641
x1,577:21193086,35979641
x1,577:21492546,35979641
)
x1,577:21702382,35979641
k1,577:21959593,35979641:257211
$1,577:21959593,35979641
x1,577:22998329,35979641
[1,577:22998329,36174060:1082572,838072,54616
(1,577:23080477,35694251:470408,358263,0
x1,577:23488717,35694251
)
(1,577:22998329,36174060:1082572,337875,54616
x1,577:24048133,36174060
)
]
k1,577:24255950,35979641:175049
x1,577:24867621,35979641
k1,577:25042671,35979641:175050
x1,577:25787637,35979641
[1,577:25787637,36174060:552556,838072,0
(1,577:25869785,35694251:470408,358263,0
x1,577:26278025,35694251
)
(1,577:25787637,36174060:370768,225735,0
x1,577:26125637,36174060
)
]
x1,577:26633963,35979641
$1,577:26633963,35979641
k1,577:26891067,35979641:257104
x1,577:27982214,35979641
x1,577:29622724,35979641
k1,577:29879829,35979641:257105
x1,577:30257534,35979641
k1,577:30514639,35979641:257105
x1,577:33284474,35979641
k1,577:33284474,35979641:0
)
(1,578:5873801,36929913:27410673,546132,152916
x1,578:6293045,36929913
x1,577:6943301,36929913
x1,577:7466928,36929913
x1,577:8535572,36929913
k1,577:8775412,36929913:239840
x1,577:9823522,36929913
k1,577:10063362,36929913:239840
x1,577:11744531,36929913
k1,577:11984370,36929913:239839
x1,577:12592274,36929913
k1,577:12832114,36929913:239840
x1,577:13628678,36929913
k1,577:13868518,36929913:239840
x1,577:15507762,36929913
x1,577:16493413,36929913
k1,577:16830039,36929913:336626
x1,577:17395751,36929913
k1,577:17635591,36929913:239840
x1,577:17970986,36929913
x1,577:20175782,36929913
k1,577:20415622,36929913:239840
x1,577:21463732,36929913
k1,577:21703572,36929913:239840
x1,577:23007421,36929913
k1,577:23247260,36929913:239839
x1,577:23855164,36929913
k1,577:24095004,36929913:239840
x1,577:25143114,36929913
k1,577:25382954,36929913:239840
x1,577:25802198,36929913
x1,577:29240428,36929913
k1,577:29577054,36929913:336626
x1,577:30268539,36929913
k1,577:30508379,36929913:239840
x1,577:31728379,36929913
k1,577:31968219,36929913:239840
x1,577:32513236,36929913
x1,577:32869166,36929913
x1,577:33246058,36929913
x1,577:33391510,36929913
k1,577:33284474,36929913:0
)
(1,578:5873801,37880185:27410673,643653,196608
x1,578:6395888,37880185
k1,577:6652099,37880185:256211
x1,577:10354568,37880185
k1,577:10610778,37880185:256210
x1,577:11437416,37880185
x1,577:11981620,37880185
k1,577:12237831,37880185:256211
x1,577:13325513,37880185
k1,577:13581723,37880185:256210
x1,577:14934799,37880185
k1,577:15191010,37880185:256211
x1,577:16322199,37880185
x1,577:18149868,37880185
k1,577:18406078,37880185:256210
x1,577:18841151,37880185
x1,577:19233080,37880185
k1,577:19489291,37880185:256211
$1,577:19489291,37880185
x1,577:20686023,37880185
[1,577:20686023,38074604:498625,838072,0
(1,577:20714240,37594795:470408,358263,0
x1,577:21122480,37594795
)
(1,577:20686023,38074604:370768,225735,0
x1,577:21024023,38074604
)
]
x1,577:21767269,37880185
(1,577:21767269,37998149:462671,358263,0
x1,577:22119802,37998149
)
x1,577:22534491,37880185
k1,577:22708292,37880185:173801
x1,577:23319963,37880185
k1,577:23493764,37880185:173801
x1,577:24189880,37880185
$1,577:24189880,37880185
k1,577:24446091,37880185:256211
x1,577:25664293,37880185
k1,577:25920503,37880185:256210
x1,577:26355576,37880185
x1,577:26725024,37880185
k1,577:26981235,37880185:256211
x1,577:30988255,37880185
k1,577:31244465,37880185:256210
x1,577:31940581,37880185
k1,577:32196792,37880185:256211
x1,577:33284474,37880185
k1,577:33284474,37880185:0
)
(1,578:5873801,38830457:27410673,589824,196608
x1,578:6746513,38830457
x1,577:9211496,38830457
k1,577:9479119,38830457:267623
x1,577:11185271,38830457
x1,577:11992102,38830457
k1,577:12259724,38830457:267622
x1,577:13786970,38830457
k1,577:14057328,38830457:270358
x1,577:14755497,38830457
k1,577:15023120,38830457:267623
x1,577:16114010,38830457
k1,577:16381633,38830457:267623
x1,577:18087785,38830457
x1,577:18894616,38830457
k1,577:19162238,38830457:267622
$1,577:19162238,38830457
x1,577:19732259,38830457
k1,577:19960573,38830457:182211
x1,577:20571471,38830457
k1,577:20753681,38830457:182210
x1,577:21146401,38830457
$1,577:21146401,38830457
x1,577:21670028,38830457
k1,577:22034153,38830457:364125
x1,577:22470509,38830457
x1,577:22863657,38830457
k1,577:23131280,38830457:267623
x1,577:23763996,38830457
x1,577:24157144,38830457
x1,577:25881177,38830457
k1,577:26148799,38830457:267622
x1,577:26846968,38830457
k1,577:27114591,38830457:267623
x1,577:27550947,38830457
x1,577:27944095,38830457
k1,577:28211717,38830457:267622
x1,577:29808780,38830457
x1,577:30201928,38830457
x1,577:31925961,38830457
k1,577:32193584,38830457:267623
x1,577:33284474,38830457
k1,577:33284474,38830457:0
)
(1,578:5873801,39780729:27410673,546132,152916
x1,578:6222886,39780729
x1,577:7946920,39780729
k1,577:8215851,39780729:268931
x1,577:10048546,39780729
k1,577:10317477,39780729:268931
x1,577:10972011,39780729
k1,577:11240942,39780729:268931
x1,577:12947094,39780729
x1,577:13753925,39780729
k1,577:14022855,39780729:268930
$1,577:14022855,39780729
x1,577:14592876,39780729
$1,577:14638979,39780729
x1,577:15009882,39780729
k1,577:15388875,39780729:378993
x1,577:16741579,39780729
k1,577:17010510,39780729:268931
x1,577:18716662,39780729
k1,577:18985593,39780729:268931
x1,577:19334678,39780729
x1,577:21058712,39780729
k1,577:21327643,39780729:268931
x1,577:21855634,39780729
k1,577:22124565,39780729:268931
x1,577:22757281,39780729
x1,577:23150429,39780729
x1,577:24612649,39780729
k1,577:24881579,39780729:268930
x1,577:25536113,39780729
k1,577:25805044,39780729:268931
x1,577:26895934,39780729
k1,577:27164865,39780729:268931
x1,577:28037577,39780729
x1,577:30502560,39780729
k1,577:30771491,39780729:268931
x1,577:32477643,39780729
x1,577:33284474,39780729
k1,577:33284474,39780729:0
)
(1,578:5873801,40731001:27410673,643653,249035
x1,578:6325686,40731001
k1,577:6582022,40731001:256336
$1,577:6582022,40731001
x1,577:7628245,40731001
[1,577:7628245,40925420:1082572,838072,54616
(1,577:7710393,40445611:470408,358263,0
x1,577:8118633,40445611
)
(1,577:7628245,40925420:1082572,337875,54616
x1,577:8678049,40925420
)
]
k1,577:8884875,40731001:174058
x1,577:9496546,40731001
k1,577:9670603,40731001:174057
x1,577:10415569,40731001
[1,577:10415569,40925420:552556,838072,0
(1,577:10497717,40445611:470408,358263,0
x1,577:10905957,40445611
)
(1,577:10415569,40925420:370768,225735,0
x1,577:10753569,40925420
)
]
x1,577:11269382,40731001
k1,577:11487832,40731001:218450
x1,577:12086752,40731001
k1,577:12305202,40731001:218450
x1,577:12692532,40731001
$1,577:12692532,40731001
x1,577:12907715,40731001
k1,577:13164120,40731001:256405
x1,577:16004540,40731001
k1,577:16260876,40731001:256336
x1,577:17681087,40731001
k1,577:17937423,40731001:256336
x1,577:19013340,40731001
k1,577:19269676,40731001:256336
x1,577:20737226,40731001
x1,577:21576569,40731001
k1,577:21832905,40731001:256336
x1,577:23339187,40731001
k1,577:23595592,40731001:256405
x1,577:24671509,40731001
k1,577:24927845,40731001:256336
x1,577:26132872,40731001
x1,577:27837253,40731001
k1,577:28093589,40731001:256336
x1,577:31196532,40731001
k1,577:31452868,40731001:256336
x1,577:32145758,40731001
k1,577:32402094,40731001:256336
x1,577:32961571,40731001
x1,577:33284474,40731001
k1,577:33284474,40731001:0
)
(1,578:5873801,41681273:27410673,649479,249035
x1,578:7265691,41681273
k1,577:7515473,41681273:249782
x1,577:9045714,41681273
k1,577:9295496,41681273:249782
$1,577:9295496,41681273
x1,577:9755153,41681273
(1,577:9755153,41395883:558884,364089,0
x1,577:10281269,41395883
)
$1,577:10314037,41681273
k1,577:10563820,41681273:249783
x1,577:11234611,41681273
k1,577:11484393,41681273:249782
$1,577:11484393,41681273
x1,577:12237521,41681273
k1,577:12398192,41681273:160671
x1,577:12985134,41681273
k1,577:13145805,41681273:160671
x1,577:13816596,41681273
(1,577:13816596,41395883:558884,364089,0
x1,577:14342712,41395883
)
$1,577:14375480,41681273
k1,577:14625262,41681273:249782
x1,577:16218390,41681273
k1,577:16558330,41681273:339940
x1,577:17124042,41681273
k1,577:17373825,41681273:249783
x1,577:17881110,41681273
k1,577:18130892,41681273:249782
x1,577:19665325,41681273
x1,577:20042217,41681273
x1,577:21446257,41681273
k1,577:21696039,41681273:249782
x1,577:22136245,41681273
k1,577:22386027,41681273:249782
$1,577:22386027,41681273
x1,577:23424464,41681273
[1,577:23424464,41875692:1082572,838072,54616
(1,577:23506612,41395883:470408,358263,0
x1,577:23914852,41395883
)
(1,577:23424464,41875692:1082572,337875,54616
x1,577:24474268,41875692
)
]
k1,577:24667707,41681273:160671
x1,577:25279378,41681273
k1,577:25440049,41681273:160671
x1,577:26185015,41681273
[1,577:26185015,41875692:552556,838072,0
(1,577:26267163,41395883:470408,358263,0
x1,577:26675403,41395883
)
(1,577:26185015,41875692:370768,225735,0
x1,577:26523015,41875692
)
]
x1,577:27031042,41681273
k1,577:27249492,41681273:218450
x1,577:27848412,41681273
k1,577:28066862,41681273:218450
x1,577:28444182,41681273
$1,577:28444182,41681273
x1,577:28653804,41681273
k1,577:28904966,41681273:251162
x1,577:31671977,41681273
k1,577:31921759,41681273:249782
x1,577:33305265,41681273
k1,577:33284474,41681273:0
)
(1,578:5873801,42631545:27410673,589824,196608
x1,578:6943301,42631545
g1,577:7199981,42631545
x1,577:8658779,42631545
x1,577:9492989,42631545
g1,577:9749669,42631545
x1,577:11033069,42631545
g1,577:11289749,42631545
x1,577:12359249,42631545
g1,577:12615929,42631545
x1,577:13813769,42631545
x1,577:15507857,42631545
g1,577:15764537,42631545
x1,577:19191215,42631545
k1,578:33284474,42631545:14242647
g1,578:33284474,42631545
)
(1,580:5873801,43581817:27410673,546132,152916
h1,579:5873801,43581817:1155060,0,0
x1,579:7720346,43581817
k1,579:7932286,43581817:211940
x1,579:8980396,43581817
k1,579:9192337,43581817:211941
x1,579:10366220,43581817
x1,579:11686411,43581817
x1,579:12986068,43581817
x1,579:14369146,43581817
k1,579:14581086,43581817:211940
x1,579:15587272,43581817
x1,579:16992167,43581817
k1,579:17204108,43581817:211941
x1,579:18105483,43581817
k1,579:18317423,43581817:211940
x1,579:19365533,43581817
k1,579:19577474,43581817:211941
x1,579:22449296,43581817
k1,579:22661236,43581817:211940
x1,579:24216631,43581817
k1,579:24437519,43581817:220888
x1,579:24982536,43581817
x1,579:25296541,43581817
k1,579:25508482,43581817:211941
x1,579:26560784,43581817
k1,579:26772724,43581817:211940
x1,579:27150044,43581817
k1,579:27361985,43581817:211941
x1,579:29588171,43581817
k1,579:29800111,43581817:211940
x1,579:31141692,43581817
k1,579:31353633,43581817:211941
x1,579:32024424,43581817
k1,579:32236364,43581817:211940
x1,579:33284474,43581817
k1,579:33284474,43581817:0
)
(1,580:5873801,44532089:27410673,546132,152916
x1,580:6298179,44532089
x1,579:8144051,44532089
k1,579:8401391,44532089:257340
x1,579:9975832,44532089
k1,579:10233336,44532089:257504
x1,579:11718658,44532089
k1,579:11975998,44532089:257340
x1,579:12357938,44532089
k1,579:12615278,44532089:257340
x1,579:13739879,44532089
k1,579:13997218,44532089:257339
x1,579:17693548,44532089
k1,579:18037767,44532089:344219
x1,579:19151623,44532089
k1,579:19408963,44532089:257340
x1,579:20134649,44532089
k1,579:20391989,44532089:257340
x1,579:22174375,44532089
k1,579:22431714,44532089:257339
x1,579:23832160,44532089
k1,579:24089500,44532089:257340
x1,579:24726067,44532089
k1,579:24983407,44532089:257340
x1,579:26044351,44532089
k1,579:26301690,44532089:257339
x1,579:29208677,44532089
k1,579:29466017,44532089:257340
x1,579:30633056,44532089
x1,579:32903647,44532089
x1,579:33391510,44532089
k1,579:33284474,44532089:0
)
(1,580:5873801,45482361:27410673,546132,152916
x1,580:6964691,45482361
k1,579:7237022,45482361:272331
x1,579:8458819,45482361
x1,579:9571954,45482361
k1,579:9844286,45482361:272332
x1,579:10372277,45482361
k1,579:10644608,45482361:272331
x1,579:11779133,45482361
x1,579:13612256,45482361
k1,579:13884588,45482361:272332
x1,579:14582757,45482361
k1,579:14855088,45482361:272331
x1,579:15945978,45482361
k1,579:16218309,45482361:272331
x1,579:17400834,45482361
x1,579:18687229,45482361
k1,579:18959561,45482361:272332
x1,579:19662094,45482361
k1,579:19934425,45482361:272331
x1,579:20501688,45482361
x1,579:21833001,45482361
k1,579:22105332,45482361:272331
x1,579:24204204,45482361
k1,579:24593399,45482361:389195
x1,579:26125009,45482361
k1,579:26397340,45482361:272331
x1,579:26925331,45482361
k1,579:27197662,45482361:272331
x1,579:29772163,45482361
x1,579:30056222,45482361
k1,579:30328554,45482361:272332
x1,579:31921253,45482361
k1,579:32193584,45482361:272331
x1,579:33284474,45482361
k1,579:33284474,45482361:0
)
(1,580:5873801,46432633:27410673,546132,152916
x1,580:6304596,46432633
x1,579:8178703,46432633
k1,579:8436139,46432633:257436
x1,579:9620825,46432633
x1,579:11925427,46432633
x1,579:12420990,46432633
k1,579:12678615,46432633:257625
x1,579:14660271,46432633
k1,579:14917707,46432633:257436
x1,579:15994694,46432633
k1,579:16252130,46432633:257436
x1,579:17458355,46432633
x1,579:18557031,46432633
k1,579:18814467,46432633:257436
x1,579:19335728,46432633
k1,579:19593164,46432633:257436
x1,579:20670151,46432633
k1,579:20927588,46432633:257437
x1,579:21272224,46432633
x1,579:23150639,46432633
k1,579:23408075,46432633:257436
x1,579:24877084,46432633
x1,579:26238545,46432633
k1,579:26495981,46432633:257436
x1,579:28331165,46432633
k1,579:28675673,46432633:344508
x1,579:32143570,46432633
k1,579:32401195,46432633:257625
x1,579:32961228,46432633
x1,579:33284474,46432633
k1,579:33284474,46432633:0
)
(1,580:5873801,47382905:27410673,546132,152916
x1,580:7591504,47382905
k1,579:7852548,47382905:261044
x1,579:8943438,47382905
k1,579:9204483,47382905:261045
x1,579:10426280,47382905
x1,579:11801229,47382905
x1,579:13153932,47382905
x1,579:14594334,47382905
k1,579:14855378,47382905:261044
x1,579:18110593,47382905
k1,579:18371638,47382905:261045
x1,579:19309803,47382905
k1,579:19570847,47382905:261044
x1,579:20661737,47382905
k1,579:20922782,47382905:261045
x1,579:23911820,47382905
k1,579:24172864,47382905:261044
x1,579:25791745,47382905
k1,579:26053881,47382905:262136
x1,579:26708415,47382905
k1,579:26969460,47382905:261045
x1,579:28893790,47382905
k1,579:29154834,47382905:261044
x1,579:29787550,47382905
k1,579:30048595,47382905:261045
x1,579:31139485,47382905
k1,579:31400529,47382905:261044
x1,579:31967792,47382905
x1,579:33299105,47382905
k1,579:33284474,47382905:0
)
(1,580:5873801,48333177:27410673,589824,196608
x1,580:7717619,48333177
g1,579:7974299,48333177
x1,579:9086579,48333177
x1,579:10883339,48333177
g1,579:11140019,48333177
x1,579:12059789,48333177
g1,579:12316469,48333177
x1,579:13385969,48333177
x1,579:13792379,48333177
g1,579:14049059,48333177
x1,579:14391299,48333177
x1,579:16295009,48333177
g1,579:16637249,48333177
x1,579:17428406,48333177
x1,579:17706476,48333177
g1,579:17963156,48333177
x1,579:20316056,48333177
g1,579:20572736,48333177
x1,579:21642236,48333177
g1,579:21898916,48333177
x1,579:23250764,48333177
g1,579:23507444,48333177
x1,579:24705284,48333177
g1,579:24961964,48333177
x1,579:25582274,48333177
g1,579:25893794,48333177
(1,579:25893794,48333177:983940,589824,196608
x1,579:26193254,48333177
x1,579:26578274,48333177
x1,579:26877734,48333177
)
g1,579:27134414,48333177
x1,579:28631714,48333177
k1,580:33284474,48333177:4652760
g1,580:33284474,48333177
)
(1,582:11574864,50069881:21709610,682974,196608
(1,582:11574864,50069881:16008547,682974,196608
h1,582:11574864,50069881:0,0,0
(1,580:11574864,50069881:0,0,0
$1,580:11574864,50069881
(1,580:11574864,49119609:0,0,0
)
$1,580:11574864,50069881
)
x1,580:12030606,50069881
[1,582:12030606,50264300:1182212,877393,0
(1,582:12030606,49745170:1182212,358263,54616
x1,582:12438846,49745170
x1,582:13180050,49745170
)
(1,582:12030606,50264300:370768,225735,0
x1,582:12368606,50264300
)
]
g1,582:13431268,50069881
x1,582:14030188,50069881
g1,582:14248638,50069881
x1,582:14704380,50069881
[1,582:14704380,50264300:470408,877393,0
(1,582:14704380,49745170:470408,358263,0
x1,582:15112620,49745170
)
(1,582:14704380,50264300:370768,225735,0
x1,582:15042380,50264300
)
]
g1,582:15349548,50069881
x1,582:15948468,50069881
g1,582:16123228,50069881
x1,582:16523722,50069881
g1,581:16681189,50069881
x1,581:17179669,50069881
(1,582:17179669,50187845:370768,225735,0
x1,582:17517669,50187845
)
g1,581:17681507,50069881
x1,581:18866603,50069881
[1,582:18866603,50264300:498625,877393,0
(1,582:18894820,49745170:470408,358263,0
x1,582:19303060,49745170
)
(1,582:18866603,50264300:370768,225735,0
x1,582:19204603,50264300
)
]
x1,582:19942758,50069881
(1,582:19942758,50187845:462671,358263,0
x1,582:20295291,50187845
)
x1,582:20704889,50069881
g1,582:20879649,50069881
x1,582:21491320,50069881
g1,582:21666080,50069881
x1,582:23105762,50069881
[1,582:23105762,50264300:470408,877393,0
(1,582:23105762,49745170:470408,358263,0
x1,582:23514002,49745170
)
(1,582:23105762,50264300:370768,225735,0
x1,582:23443762,50264300
)
]
g1,582:23750930,50069881
x1,582:24362601,50069881
g1,582:24537361,50069881
x1,582:25221841,50069881
(1,582:25221841,49745170:311300,337875,0
x1,582:25500373,49745170
)
x1,582:26288343,50069881
[1,582:26288343,50264300:470408,877393,0
(1,582:26288343,49745170:470408,358263,0
x1,582:26696583,49745170
)
(1,582:26288343,50264300:370768,225735,0
x1,582:26626343,50264300
)
]
x1,582:27058211,50069881
(1,582:27058211,49745170:311300,337875,0
x1,582:27336743,49745170
)
x1,582:27583411,50069881
)
(1,582:32300534,50069881:983940,589824,196608
(1,582:32300534,50069881:983940,589824,196608
x1,582:32985014,50069881
x1,582:33284474,50069881
)
)
)
]
(1,586:5873801,52847613:27410673,506811,0
(1,586:5873801,52847613:27410673,506811,0
k1,586:19194118,52847613:13320317
x1,586:19964158,52847613
k1,586:33284474,52847613:13320316
)
)
]
]
]
!48485
}15
!11
{16
[1,607:4736286,52847613:28548188,48111327,0
[1,607:4736286,4736286:0,0,0
(1,607:4736286,824773:0,0,0
k1,607:4736286,824773:-1071734
)
]
[1,607:4736286,52847613:28548188,48111327,0
h1,607:4736286,4736286:0,0,0
[1,607:5873801,52847613:27410673,51957059,0
[1,607:5873801,1676986:27410673,786432,0
(1,607:5873801,1676986:27410673,0,0
h1,607:5873801,1676986:27410673,0,0
)
]
[1,607:5873801,50881533:27410673,47566147,0
(1,584:5873801,4101818:27410673,546132,0
x1,584:7813960,4101818
k1,584:33284474,4101818:25470514
g1,584:33284474,4101818
)
(1,586:9825145,5052090:23459329,696864,196608
(1,586:9825145,5052090:19507986,696864,196608
h1,586:9825145,5052090:0,0,0
(1,584:9825145,5052090:0,0,0
$1,584:9825145,5052090
(1,584:9825145,4101818:0,0,0
)
$1,584:9825145,5052090
)
x1,584:10323625,5052090
[1,586:10323625,5246509:577358,877393,0
(1,586:10430575,4727379:470408,358263,0
x1,586:10838815,4727379
)
(1,586:10323625,5246509:370768,225735,0
x1,586:10661625,5246509
)
]
g1,586:11119433,5052090
x1,586:11932253,5052090
g1,586:12150703,5052090
x1,586:12791218,5052090
(1,586:12791218,5170054:1082572,337875,54616
x1,586:13841022,5170054
)
x1,586:14173250,5052090
(1,586:14173250,5052090:1753980,546132,0
(1,585:14173250,5052090:1753980,546132,0
x1,585:15927230,5052090
)
)
[1,586:15927230,5246509:470408,891283,0
(1,586:15927230,4713489:470408,358263,0
x1,586:16335470,4713489
)
(1,586:15927230,5246509:311300,337875,0
x1,586:16205762,5246509
)
]
g1,586:16572398,5052090
x1,586:17184069,5052090
g1,586:17358829,5052090
(1,586:17358829,5052090:2032050,546132,0
(1,585:17358829,5052090:2032050,546132,0
x1,585:17701069,5052090
x1,585:19390879,5052090
)
)
[1,586:19390879,5246509:470408,891283,0
(1,586:19390879,4713489:470408,358263,0
x1,586:19799119,4713489
)
(1,586:19390879,5246509:311300,337875,0
x1,586:19669411,5246509
)
]
x1,586:20160747,5052090
g1,586:20335507,5052090
x1,586:20934427,5052090
g1,586:21109187,5052090
x1,586:21450242,5052090
(1,586:21450242,5170054:1082572,337875,54616
x1,586:22500046,5170054
)
x1,586:22832274,5052090
(1,586:22832274,5052090:2032050,546132,0
(1,585:22832274,5052090:2032050,546132,0
x1,585:23174514,5052090
x1,585:24864324,5052090
)
)
[1,586:24864324,5246509:470408,891283,0
(1,586:24864324,4713489:470408,358263,0
x1,586:25272564,4713489
)
(1,586:24864324,5246509:311300,337875,0
x1,586:25142856,5246509
)
]
g1,586:25509492,5052090
x1,586:26121163,5052090
g1,586:26295923,5052090
(1,586:26295923,5052090:1753980,546132,0
(1,585:26295923,5052090:1753980,546132,0
x1,585:28049903,5052090
)
)
[1,586:28049903,5246509:470408,891283,0
(1,586:28049903,4713489:470408,358263,0
x1,586:28458143,4713489
)
(1,586:28049903,5246509:311300,337875,0
x1,586:28328435,5246509
)
]
x1,586:29333131,5052090
)
(1,586:31915514,5052090:1368960,589824,196608
(1,586:31915514,5052090:1368960,589824,196608
x1,586:32985014,5052090
x1,586:33284474,5052090
)
)
)
(1,588:5873801,6428346:27410673,546132,152916
x1,588:7373326,6428346
k1,587:7655675,6428346:282349
$1,587:7655675,6428346
x1,587:8115332,6428346
$1,587:8115332,6428346
k1,587:8397680,6428346:282348
x1,587:9663112,6428346
k1,587:9945461,6428346:282349
$1,587:9945461,6428346
x1,587:10286516,6428346
$1,587:10316006,6428346
k1,587:10598354,6428346:282348
x1,587:13565574,6428346
k1,587:13847923,6428346:282349
x1,587:14938813,6428346
k1,587:15221161,6428346:282348
x1,587:16661135,6428346
k1,587:16943484,6428346:282349
x1,587:17379840,6428346
x1,587:18449340,6428346
x1,587:18864306,6428346
x1,587:19540230,6428346
k1,587:19822578,6428346:282348
x1,587:21088010,6428346
k1,587:21370359,6428346:282349
x1,587:22461249,6428346
k1,587:22743597,6428346:282348
x1,587:24608880,6428346
k1,587:24891229,6428346:282349
x1,587:26811195,6428346
k1,587:27099960,6428346:288765
x1,587:28500663,6428346
x1,587:30158388,6428346
x1,587:31118799,6428346
x1,587:31272807,6428346
k1,587:31692053,6428346:419246
x1,587:33284474,6428346
k1,587:33284474,6428346:0
)
(1,588:5873801,7378618:27410673,696864,194419
(1,587:5873801,7378618:2032050,546132,0
(1,587:5873801,7378618:2032050,546132,0
x1,587:6216041,7378618
x1,587:7905851,7378618
)
)
[1,587:7905851,7573037:470408,891283,0
(1,587:7905851,7040017:470408,358263,0
x1,587:8314091,7040017
)
(1,587:7905851,7573037:370768,225735,0
x1,587:8243851,7573037
)
]
$1,587:8376259,7378618
k1,587:8603997,7378618:227738
x1,587:9819805,7378618
k1,587:10047543,7378618:227738
$1,587:10047543,7378618
(1,587:10047543,7378618:1753980,546132,0
(1,587:10047543,7378618:1753980,546132,0
x1,587:11801523,7378618
)
)
[1,587:11801523,7573037:470408,891283,0
(1,587:11801523,7040017:470408,358263,0
x1,587:12209763,7040017
)
(1,587:11801523,7573037:370768,225735,0
x1,587:12139523,7573037
)
]
$1,587:12271931,7378618
k1,587:12499669,7378618:227738
x1,587:14679738,7378618
k1,587:14907477,7378618:227739
x1,587:15955587,7378618
k1,587:16183325,7378618:227738
x1,587:16602569,7378618
x1,587:17629289,7378618
x1,587:18027143,7378618
x1,587:18975062,7378618
k1,587:19202800,7378618:227738
x1,587:19810704,7378618
k1,587:20038442,7378618:227738
x1,587:20583459,7378618
x1,587:21861726,7378618
k1,587:22089464,7378618:227738
x1,587:23896406,7378618
k1,587:24124144,7378618:227738
x1,587:26476103,7378618
x1,587:28719487,7378618
k1,587:28947226,7378618:227739
x1,587:29618017,7378618
k1,587:29845755,7378618:227738
x1,587:30893865,7378618
k1,587:31121603,7378618:227738
x1,587:31456998,7378618
x1,587:33284474,7378618
k1,587:33284474,7378618:0
)
(1,588:5873801,8328890:27410673,649479,152916
x1,588:7306341,8328890
x1,587:8633472,8328890
k1,587:8890783,8328890:257311
x1,587:10109073,8328890
k1,587:10366384,8328890:257311
x1,587:11038544,8328890
k1,587:11295856,8328890:257312
x1,587:12346106,8328890
k1,587:12603417,8328890:257311
x1,587:14325827,8328890
k1,587:14583138,8328890:257311
x1,587:16015678,8328890
x1,587:17552859,8328890
k1,587:17810328,8328890:257469
x1,587:19158849,8328890
x1,587:20755614,8328890
x1,587:21679449,8328890
x1,587:21825329,8328890
k1,587:22082798,8328890:257469
x1,587:22712948,8328890
k1,587:22970260,8328890:257312
x1,587:24020510,8328890
k1,587:24277821,8328890:257311
$1,587:24277821,8328890
x1,587:24737478,8328890
(1,587:24737478,8043500:558884,364089,0
x1,587:25263594,8043500
)
$1,587:25296362,8328890
k1,587:25553673,8328890:257311
x1,587:26940003,8328890
k1,587:27197314,8328890:257311
x1,587:27806459,8328890
k1,587:28063771,8328890:257312
x1,587:29114021,8328890
k1,587:29371332,8328890:257311
$1,587:29371332,8328890
x1,587:29941353,8328890
(1,587:29987456,8043500:558884,364089,0
x1,587:30513572,8043500
)
$1,587:30546340,8328890
k1,587:30803651,8328890:257311
x1,587:32446242,8328890
x1,587:33433862,8328890
k1,587:33284474,8328890:0
)
(1,588:5873801,9279162:27410673,546132,152916
x1,588:7445927,9279162
k1,587:7702228,9279162:256301
x1,587:8779215,9279162
k1,587:9035517,9279162:256302
x1,587:10241742,9279162
x1,587:11340418,9279162
k1,587:11596719,9279162:256301
x1,587:12117980,9279162
k1,587:12374282,9279162:256302
x1,587:15066748,9279162
k1,587:15408861,9279162:342113
x1,587:15990159,9279162
k1,587:16246461,9279162:256302
x1,587:16767722,9279162
k1,587:17024023,9279162:256301
x1,587:18144089,9279162
k1,587:18400391,9279162:256302
x1,587:21204865,9279162
x1,587:22260462,9279162
k1,587:22516763,9279162:256301
x1,587:23162955,9279162
k1,587:23419257,9279162:256302
x1,587:25319061,9279162
k1,587:25575362,9279162:256301
x1,587:26200014,9279162
k1,587:26456315,9279162:256301
x1,587:27533302,9279162
k1,587:27789604,9279162:256302
x1,587:29258613,9279162
x1,587:30098812,9279162
k1,587:30355113,9279162:256301
x1,587:31048692,9279162
k1,587:31304994,9279162:256302
x1,587:31951186,9279162
k1,587:32207487,9279162:256301
x1,587:33284474,9279162
k1,587:33284474,9279162:0
)
(1,588:5873801,10229434:27410673,546132,0
x1,588:6301601,10229434
x1,587:8162531,10229434
g1,587:8419211,10229434
x1,587:10006349,10229434
k1,588:33284474,10229434:23427513
g1,588:33284474,10229434
)
(1,591:5873801,12509541:27410673,655359,183500
(1,591:5873801,12509541:2418275,608173,0
g1,591:5873801,12509541
x1,591:7230394,12509541
g1,591:8292076,12509541
)
x1,591:12319258,12509541
g1,591:12673152,12509541
x1,591:14271574,12509541
x1,591:17471362,12509541
g1,591:17825256,12509541
x1,591:18680500,12509541
g1,591:19034394,12509541
x1,591:20521513,12509541
g1,591:20875407,12509541
x1,591:22290983,12509541
x1,591:23689628,12509541
k1,591:33284474,12509541:9594846
g1,591:33284474,12509541
)
(1,594:5873801,13967717:27410673,546132,152916
x1,594:6618566,13967717
x1,593:6893556,13967717
k1,593:7150047,13967717:256491
x1,593:8252317,13967717
x1,593:9608764,13967717
k1,593:9865254,13967717:256490
x1,593:11264289,13967717
k1,593:11520780,13967717:256491
x1,593:11902335,13967717
k1,593:12158826,13967717:256491
x1,593:13901260,13967717
k1,593:14157750,13967717:256490
x1,593:16892227,13967717
k1,593:17148718,13967717:256491
x1,593:18297622,13967717
x1,593:20607957,13967717
k1,593:20864447,13967717:256490
x1,593:21479174,13967717
k1,593:21735665,13967717:256491
x1,593:22795540,13967717
k1,593:23052031,13967717:256491
x1,593:24069511,13967717
x1,593:25065986,13967717
k1,593:25322476,13967717:256490
x1,593:26000796,13967717
k1,593:26257287,13967717:256491
x1,593:27253569,13967717
x1,593:27571339,13967717
k1,593:27827830,13967717:256491
x1,593:28633335,13967717
k1,593:28889825,13967717:256490
x1,593:30844234,13967717
x1,593:31119609,13967717
k1,593:31376100,13967717:256491
x1,593:32181605,13967717
x1,593:33305265,13967717
k1,593:33284474,13967717:0
)
(1,594:5873801,14917989:27410673,546132,152916
x1,594:6964691,14917989
k1,593:7282032,14917989:317341
x1,593:11231053,14917989
x1,593:11624201,14917989
k1,593:11941543,14917989:317342
x1,593:12574259,14917989
k1,593:12891600,14917989:317341
x1,593:13982490,14917989
k1,593:14299831,14917989:317341
x1,593:16045255,14917989
k1,593:16362596,14917989:317341
x1,593:17409850,14917989
x1,593:19399206,14917989
k1,593:19923430,14917989:524224
x1,593:20643139,14917989
k1,593:20960480,14917989:317341
x1,593:22230276,14917989
k1,593:22547618,14917989:317342
x1,593:25580292,14917989
k1,593:25912798,14917989:332506
x1,593:26480061,14917989
x1,593:26807756,14917989
k1,593:27125097,14917989:317341
x1,593:29922139,14917989
k1,593:30239481,14917989:317342
x1,593:30632201,14917989
k1,593:30949542,14917989:317341
x1,593:31385898,14917989
x1,593:33284474,14917989
k1,593:33284474,14917989:0
)
(1,594:5873801,15868261:27410673,546132,152916
x1,594:8504498,15868261
g1,593:8761178,15868261
x1,593:9146198,15868261
g1,593:9402878,15868261
x1,593:10562216,15868261
x1,593:12893726,15868261
g1,593:13150406,15868261
x1,593:14647706,15868261
g1,593:14904386,15868261
x1,593:15289406,15868261
g1,593:15546086,15868261
x1,593:17218784,15868261
x1,593:18527852,15868261
k1,594:33284474,15868261:14906010
g1,594:33284474,15868261
)
(1,596:5873801,16818533:27410673,546132,152916
h1,595:5873801,16818533:1155060,0,0
x1,595:7725990,16818533
k1,595:7982308,16818533:256318
x1,595:9038973,16818533
k1,595:9295291,16818533:256318
x1,595:9717957,16818533
x1,595:11556299,16818533
k1,595:11812617,16818533:256318
x1,595:14411745,16818533
k1,595:14668063,16818533:256318
x1,595:15048463,16818533
k1,595:15304781,16818533:256318
x1,595:16467113,16818533
x1,595:18728634,16818533
x1,595:19514536,16818533
k1,595:19770926,16818533:256390
x1,595:20827591,16818533
k1,595:21083909,16818533:256318
x1,595:23074666,16818533
k1,595:23330984,16818533:256318
x1,595:26019141,16818533
k1,595:26275459,16818533:256318
x1,595:28879082,16818533
k1,595:29135400,16818533:256318
x1,595:29473533,16818533
x1,595:30255209,16818533
x1,595:31971491,16818533
k1,595:32227809,16818533:256318
x1,595:33284474,16818533
k1,595:33284474,16818533:0
)
(1,596:5873801,17768805:27410673,589824,196608
x1,596:8321758,17768805
k1,595:8607925,17768805:286167
x1,595:10095899,17768805
x1,595:11475212,17768805
k1,595:11761379,17768805:286167
x1,595:13157718,17768805
k1,595:13443884,17768805:286166
x1,595:14578409,17768805
k1,595:14864576,17768805:286167
x1,595:16435458,17768805
x1,595:16850424,17768805
k1,595:17136591,17768805:286167
x1,595:17664582,17768805
k1,595:17950749,17768805:286167
x1,595:19630720,17768805
k1,595:19916887,17768805:286167
x1,595:21409225,17768805
k1,595:21695391,17768805:286166
x1,595:22349925,17768805
k1,595:22636092,17768805:286167
x1,595:23203355,17768805
x1,595:24273710,17768805
k1,595:24559877,17768805:286167
x1,595:24952597,17768805
k1,595:25238764,17768805:286167
x1,595:26504196,17768805
k1,595:26790362,17768805:286166
x1,595:27881252,17768805
k1,595:28167419,17768805:286167
x1,595:30131020,17768805
k1,595:30417187,17768805:286167
x1,595:31905161,17768805
x1,595:33284474,17768805
k1,595:33284474,17768805:0
)
(1,596:5873801,18719077:27410673,589824,196608
x1,596:7180045,18719077
k1,595:7459574,18719077:279529
x1,595:8594099,18719077
k1,595:8873628,18719077:279529
x1,595:10444510,18719077
x1,595:10859476,18719077
k1,595:11139005,18719077:279529
x1,595:11666996,18719077
k1,595:11946525,18719077:279529
x1,595:13626496,18719077
k1,595:13906024,18719077:279528
x1,595:15913261,18719077
k1,595:16192790,18719077:279529
x1,595:16847324,18719077
k1,595:17126853,18719077:279529
x1,595:17694116,18719077
x1,595:18764471,18719077
k1,595:19044000,18719077:279529
x1,595:19436720,18719077
k1,595:19716249,18719077:279529
x1,595:20348965,18719077
k1,595:20628494,18719077:279529
x1,595:21719384,18719077
x1,595:22134350,18719077
k1,595:22413879,18719077:279529
x1,595:24120031,18719077
x1,595:25145040,18719077
k1,595:25555826,18719077:410786
x1,595:27087436,18719077
k1,595:27366965,18719077:279529
x1,595:29422202,18719077
k1,595:29701731,18719077:279529
x1,595:32476954,18719077
k1,595:32756483,18719077:279529
x1,595:33284474,18719077
k1,595:33284474,18719077:0
)
(1,596:5873801,19669349:27410673,546132,152916
x1,596:6964691,19669349
k1,595:7249138,19669349:284447
x1,595:9867273,19669349
k1,595:10151720,19669349:284447
x1,595:12926943,19669349
k1,595:13211390,19669349:284447
x1,595:14782272,19669349
x1,595:15197238,19669349
k1,595:15481684,19669349:284446
x1,595:16572574,19669349
k1,595:16857021,19669349:284447
x1,595:17904275,19669349
x1,595:18929284,19669349
k1,595:19213731,19669349:284447
x1,595:21443510,19669349
k1,595:21727957,19669349:284447
x1,595:23429745,19669349
k1,595:23714192,19669349:284447
x1,595:24416725,19669349
k1,595:24701172,19669349:284447
x1,595:25403705,19669349
k1,595:25688151,19669349:284446
x1,595:26386320,19669349
k1,595:26670767,19669349:284447
x1,595:27499843,19669349
x1,595:27892991,19669349
x1,595:28220686,19669349
k1,595:28505133,19669349:284447
x1,595:29596023,19669349
k1,595:29880470,19669349:284447
x1,595:32214974,19669349
x1,595:33284474,19669349
k1,595:33284474,19669349:0
)
(1,596:5873801,20619621:27410673,546132,152916
x1,596:7313776,20619621
x1,595:9277805,20619621
x1,595:9605500,20619621
k1,595:9941042,20619621:335542
x1,595:11162839,20619621
x1,595:12494152,20619621
k1,595:13072980,20619621:578828
x1,595:13792689,20619621
k1,595:14128231,20619621:335542
x1,595:16342599,20619621
k1,595:16678142,20619621:335543
x1,595:17070862,20619621
x1,595:17289040,20619621
k1,595:17644298,20619621:355258
x1,595:18211561,20619621
x1,595:18539256,20619621
k1,595:18874798,20619621:335542
x1,595:20013687,20619621
x1,595:20559560,20619621
k1,595:20895102,20619621:335542
x1,595:21287822,20619621
k1,595:21623365,20619621:335543
x1,595:23416788,20619621
k1,595:23752330,20619621:335542
x1,595:26566826,20619621
k1,595:26902369,20619621:335543
x1,595:28429615,20619621
k1,595:28765157,20619621:335542
x1,595:29157877,20619621
k1,595:29493420,20619621:335543
x1,595:31199572,20619621
x1,595:32316216,20619621
k1,595:32651758,20619621:335542
x1,595:33284474,20619621
k1,595:33284474,20619621:0
)
(1,596:5873801,21569893:27410673,546132,152916
x1,596:6989417,21569893
k1,595:7246836,21569893:257419
x1,595:9885425,21569893
k1,595:10142845,21569893:257420
x1,595:10529020,21569893
k1,595:10786439,21569893:257419
x1,595:11816239,21569893
x1,595:12824521,21569893
k1,595:13081940,21569893:257419
x1,595:14244756,21569893
x1,595:16887973,21569893
k1,595:17145392,21569893:257419
x1,595:20320608,21569893
k1,595:20578028,21569893:257420
x1,595:21650736,21569893
k1,595:21908155,21569893:257419
x1,595:22337238,21569893
x1,595:24203814,21569893
k1,595:24461233,21569893:257419
x1,595:26053133,21569893
k1,595:26397591,21569893:344458
x1,595:27727749,21569893
k1,595:27985168,21569893:257419
x1,595:29186601,21569893
x1,595:30538277,21569893
x1,595:31868435,21569893
x1,595:33284474,21569893
k1,595:33284474,21569893:0
)
(1,596:5873801,22520165:27410673,546132,152916
x1,596:6881014,22520165
x1,595:8287321,22520165
k1,595:8543596,22520165:256275
$1,595:8543596,22520165
x1,595:8999338,22520165
$1,595:8999338,22520165
k1,595:9255613,22520165:256275
x1,595:9763416,22520165
k1,595:10019691,22520165:256275
x1,595:12789525,22520165
k1,595:13045800,22520165:256275
x1,595:14577602,22520165
k1,595:14833877,22520165:256275
x1,595:15799123,22520165
k1,595:16055398,22520165:256275
x1,595:16957692,22520165
k1,595:17213967,22520165:256275
x1,595:17633639,22520165
x1,595:18746176,22520165
k1,595:19002452,22520165:256276
x1,595:20685336,22520165
k1,595:20941611,22520165:256275
x1,595:21571119,22520165
k1,595:21827394,22520165:256275
x1,595:23646539,22520165
x1,595:24423338,22520165
k1,595:24679613,22520165:256275
x1,595:25267154,22520165
k1,595:25523510,22520165:256356
x1,595:26992361,22520165
k1,595:27248636,22520165:256275
x1,595:27626341,22520165
k1,595:27882616,22520165:256275
x1,595:29523533,22520165
k1,595:29779808,22520165:256275
x1,595:30199480,22520165
x1,595:33284474,22520165
k1,595:33284474,22520165:0
)
(1,596:5873801,23470437:27410673,546132,152916
x1,596:7093801,23470437
k1,595:7331031,23470437:237230
x1,595:9259554,23470437
k1,595:9496783,23470437:237229
x1,595:9895065,23470437
x1,595:11193866,23470437
k1,595:11431096,23470437:237230
x1,595:12101887,23470437
k1,595:12339116,23470437:237229
x1,595:13387226,23470437
k1,595:13624456,23470437:237230
x1,595:14043700,23470437
x1,595:16832101,23470437
k1,595:17069330,23470437:237229
x1,595:17677234,23470437
k1,595:17914464,23470437:237230
x1,595:18962574,23470437
x1,595:19360428,23470437
k1,595:19597658,23470437:237230
x1,595:21190786,23470437
k1,595:21526542,23470437:335756
x1,595:22301876,23470437
x1,595:22573101,23470437
k1,595:22810331,23470437:237230
x1,595:24931706,23470437
x1,595:25245711,23470437
k1,595:25482940,23470437:237229
x1,595:26866446,23470437
k1,595:27103676,23470437:237230
x1,595:28151786,23470437
k1,595:28389015,23470437:237229
x1,595:29395201,23470437
x1,595:30380852,23470437
k1,595:30618082,23470437:237230
x1,595:33284474,23470437
k1,595:33284474,23470437:0
)
(1,596:5873801,24420709:27410673,546132,152916
x1,596:6964691,24420709
k1,595:7244091,24420709:279400
x1,595:10019314,24420709
k1,595:10298715,24420709:279401
x1,595:10953249,24420709
k1,595:11232649,24420709:279400
x1,595:13124113,24420709
x1,595:13930944,24420709
k1,595:14210345,24420709:279401
x1,595:14821243,24420709
k1,595:15231644,24420709:410401
x1,595:16130259,24420709
k1,595:16409660,24420709:279401
x1,595:19119431,24420709
k1,595:19398831,24420709:279400
x1,595:19926822,24420709
k1,595:20206223,24420709:279401
x1,595:23893431,24420709
k1,595:24172831,24420709:279400
x1,595:26790966,24420709
k1,595:27070367,24420709:279401
x1,595:28597613,24420709
k1,595:28877013,24420709:279400
x1,595:29706089,24420709
k1,595:29985490,24420709:279401
x1,595:31342557,24420709
k1,595:31621957,24420709:279400
x1,595:33284474,24420709
k1,595:33284474,24420709:0
)
(1,596:5873801,25370981:27410673,623265,196608
x1,596:6374417,25370981
[1,595:6374417,25565400:339517,817684,0
(1,595:6402634,25085591:311300,337875,0
x1,595:6681166,25085591
)
(1,595:6374417,25565400:222426,346600,0
x1,595:6564075,25565400
)
]
x1,595:7717552,25370981
k1,595:7948481,25370981:230929
x1,595:8559379,25370981
k1,595:8790307,25370981:230928
x1,595:9789647,25370981
$1,595:9789647,25370981
k1,595:10053658,25370981:264011
x1,595:10991823,25370981
k1,595:11255835,25370981:264012
x1,595:11692191,25370981
x1,595:12848106,25370981
k1,595:13112117,25370981:264011
$1,595:13112117,25370981
x1,595:13374812,25370981
k1,595:13605740,25370981:230928
x1,595:14216638,25370981
k1,595:14447567,25370981:230929
x1,595:14840287,25370981
$1,595:14840287,25370981
k1,595:15104298,25370981:264011
x1,595:16369730,25370981
k1,595:16633741,25370981:264011
$1,595:16633741,25370981
x1,595:16896436,25370981
k1,595:17127365,25370981:230929
x1,595:17738263,25370981
k1,595:17969192,25370981:230929
x1,595:18361912,25370981
$1,595:18361912,25370981
x1,595:18580090,25370981
k1,595:18944323,25370981:364233
x1,595:19664032,25370981
k1,595:19928043,25370981:264011
x1,595:21819507,25370981
x1,595:22626338,25370981
k1,595:22890350,25370981:264012
x1,595:23501248,25370981
k1,595:23767092,25370981:265844
x1,595:24857982,25370981
k1,595:25121993,25370981:264011
x1,595:26343790,25370981
x1,595:27718739,25370981
x1,595:29071442,25370981
x1,595:30511844,25370981
k1,595:30775855,25370981:264011
x1,595:31823109,25370981
x1,595:33284474,25370981
k1,595:33284474,25370981:0
)
(1,596:5873801,26321253:27410673,546132,152916
x1,596:6517426,26321253
x1,595:7482927,26321253
x1,595:9353666,26321253
k1,595:9609532,26321253:255866
x1,595:9995707,26321253
k1,595:10251574,26321253:255867
x1,595:11586023,26321253
k1,595:11841889,26321253:255866
x1,595:12485514,26321253
k1,595:12741381,26321253:255867
x1,595:13814089,26321253
k1,595:14069955,26321253:255866
x1,595:17524075,26321253
k1,595:17779942,26321253:255867
x1,595:20547529,26321253
k1,595:20803395,26321253:255866
$1,595:20803395,26321253
x1,595:21304011,26321253
$1,595:21332228,26321253
k1,595:21588095,26321253:255867
x1,595:23480352,26321253
k1,595:23736218,26321253:255866
x1,595:24551476,26321253
k1,595:24807343,26321253:255867
x1,595:25880051,26321253
k1,595:26135917,26321253:255866
x1,595:28646055,26321253
x1,595:29032294,26321253
k1,595:29288161,26321253:255867
x1,595:30854315,26321253
k1,595:31110181,26321253:255866
x1,595:31667989,26321253
x1,595:32719436,26321253
k1,595:32975303,26321253:255867
x1,595:33361478,26321253
k1,595:33284474,26321253:0
)
(1,596:5873801,27271525:27410673,546132,152916
x1,596:7126827,27271525
k1,595:7383636,27271525:256809
x1,595:7945337,27271525
x1,595:9004570,27271525
k1,595:9261379,27271525:256809
x1,595:9650249,27271525
k1,595:9907058,27271525:256809
x1,595:10533571,27271525
k1,595:10790380,27271525:256809
x1,595:12663300,27271525
x1,595:13462430,27271525
k1,595:13719239,27271525:256809
x1,595:14324148,27271525
k1,595:14666775,27271525:342627
x1,595:16006216,27271525
k1,595:16263025,27271525:256809
x1,595:17952449,27271525
k1,595:18209258,27271525:256809
x1,595:19332661,27271525
x1,595:21557648,27271525
k1,595:21814457,27271525:256809
x1,595:22337271,27271525
k1,595:22594080,27271525:256809
x1,595:23674275,27271525
x1,595:25510392,27271525
k1,595:25767201,27271525:256809
x1,595:26696169,27271525
k1,595:26952978,27271525:256809
x1,595:28825898,27271525
x1,595:29625028,27271525
k1,595:29881837,27271525:256809
x1,595:30270707,27271525
k1,595:30527516,27271525:256809
x1,595:31694127,27271525
k1,595:31950936,27271525:256809
x1,595:32771884,27271525
x1,595:33312195,27271525
k1,595:33284474,27271525:0
)
(1,596:5873801,28221797:27410673,546132,152916
x1,596:7798131,28221797
k1,595:8076120,28221797:277989
x1,595:8905196,28221797
k1,595:9183184,28221797:277988
x1,595:10274074,28221797
k1,595:10552063,28221797:277989
x1,595:13104746,28221797
x1,595:13497894,28221797
k1,595:13775883,28221797:277989
x1,595:15368582,28221797
k1,595:15646571,28221797:277989
x1,595:17538035,28221797
x1,595:18344866,28221797
k1,595:18622854,28221797:277988
x1,595:19233752,28221797
k1,595:19517068,28221797:283316
x1,595:20782500,28221797
k1,595:21060489,28221797:277989
x1,595:21763022,28221797
k1,595:22041011,28221797:277989
x1,595:23088265,28221797
k1,595:23494431,28221797:406166
x1,595:24214140,28221797
k1,595:24492129,28221797:277989
x1,595:26706497,28221797
k1,595:26984486,28221797:277989
x1,595:27377206,28221797
x1,595:27595384,28221797
k1,595:27878700,28221797:283316
x1,595:28445963,28221797
x1,595:28773658,28221797
k1,595:29051646,28221797:277988
x1,595:31259607,28221797
x1,595:31587302,28221797
k1,595:31865291,28221797:277989
x1,595:33305265,28221797
k1,595:33284474,28221797:0
)
(1,596:5873801,29172069:27410673,546132,152916
x1,596:6925119,29172069
k1,595:7181837,29172069:256718
x1,595:8191103,29172069
x1,595:9179706,29172069
k1,595:9436425,29172069:256719
x1,595:11375056,29172069
k1,595:11631774,29172069:256718
x1,595:12683092,29172069
k1,595:12939811,29172069:256719
x1,595:15614365,29172069
k1,595:15871083,29172069:256718
x1,595:16501874,29172069
k1,595:16758592,29172069:256718
x1,595:18581444,29172069
x1,595:19359783,29172069
k1,595:19616502,29172069:256719
x1,595:20205241,29172069
k1,595:20547596,29172069:342355
x1,595:21041582,29172069
x1,595:22281047,29172069
k1,595:22537765,29172069:256718
x1,595:24360617,29172069
x1,595:25138956,29172069
k1,595:25395675,29172069:256719
x1,595:25774150,29172069
k1,595:26030868,29172069:256718
x1,595:26829870,29172069
x1,595:27355166,29172069
x1,595:28935985,29172069
k1,595:29192713,29172069:256728
x1,595:29697346,29172069
k1,595:29954065,29172069:256719
x1,595:31362832,29172069
x1,595:31976438,29172069
k1,595:32233156,29172069:256718
x1,595:33284474,29172069
k1,595:33284474,29172069:0
)
(1,596:5873801,30122341:27410673,546132,152916
x1,596:6216041,30122341
x1,595:8209589,30122341
g1,595:8466269,30122341
x1,595:9107969,30122341
g1,595:9364649,30122341
x1,595:12359249,30122341
g1,595:12615929,30122341
x1,595:15867209,30122341
g1,595:16123889,30122341
x1,595:17621189,30122341
g1,595:17877869,30122341
x1,595:18947369,30122341
g1,595:19204049,30122341
x1,595:21218987,30122341
g1,595:21475667,30122341
x1,595:24196475,30122341
x1,595:24346205,30122341
k1,596:33284474,30122341:9087657
g1,596:33284474,30122341
)
]
(1,607:5873801,52847613:27410673,506811,0
(1,607:5873801,52847613:27410673,506811,0
k1,607:19194118,52847613:13320317
x1,607:19964158,52847613
k1,607:33284474,52847613:13320316
)
)
]
]
]
!26090
}16
!11
{17
[1,621:4736286,52847613:28548188,48111327,0
[1,621:4736286,4736286:0,0,0
(1,621:4736286,824773:0,0,0
k1,621:4736286,824773:-1071734
)
]
[1,621:4736286,52847613:28548188,48111327,0
h1,621:4736286,4736286:0,0,0
[1,621:5873801,52847613:27410673,51957059,0
[1,621:5873801,1676986:27410673,786432,0
(1,621:5873801,1676986:27410673,0,0
h1,621:5873801,1676986:27410673,0,0
)
]
[1,621:5873801,50881533:27410673,47566147,0
[1,605:5873801,33016704:27410673,29701318,0
(1,605:5873801,33016704:27410673,29701318,0
g1,605:5873801,33016704
[1,605:5873801,33016704:27410673,29701318,0
[1,605:5873801,24759169:27410673,21443783,0
[1,605:5873801,24759169:27410673,21443783,0
(1,603:5873801,24759169:27410673,21443783,0
g1,603:5873801,24759169
h1,602:5873801,24759169:0,0,0
(1,602:5873801,24759169:27959003,21443783,0
(1,602:5873801,24759169:27960235,21443835,0
(1,602:5873801,24759169:27960235,21443835,0
(1,602:5873801,24759169:0,21443835,0
(1,602:5873801,24759169:0,23586708,0
(1,602:5873801,24759169:30754288,23586708,0
)
k1,602:5873801,24759169:-30754288
)
)
g1,602:33834036,24759169
)
)
)
g1,603:33832804,24759169
g1,603:33832804,24759169
)
]
]
[1,605:5873801,25414529:27410673,0,7602175
(1,603:5873801,32731620:27410673,7317091,285084
h1,603:5873801,32731620:0,0,0
g1,603:5873801,32731620
[1,603:5873801,32731620:27410673,7317091,285084
(1,603:5873801,26079716:27410673,665187,152916
h1,603:5873801,26079716:0,0,0
x1,603:7118075,26079716
k1,603:7412468,26079716:294393
x1,603:8100596,26079716
k1,603:8493639,26079716:393043
r1,603:8493639,26079716:0,818103,152916
k1,603:8493639,26079716:0
x1,603:9762921,26079716
x1,603:12068549,26079716
k1,603:12324777,26079716:256228
x1,603:14491019,26079716
k1,603:14747247,26079716:256228
x1,603:15360734,26079716
k1,603:15616962,26079716:256228
$1,603:15616962,26079716
x1,603:15997747,26079716
$1,603:15997747,26079716
k1,603:16253975,26079716:256228
x1,603:17908273,26079716
x1,603:19203176,26079716
k1,603:19545265,26079716:342089
x1,603:21146542,26079716
k1,603:21402770,26079716:256228
x1,603:22079721,26079716
x1,603:22819900,26079716
k1,603:23161914,26079716:342014
x1,603:24896599,26079716
k1,603:25152827,26079716:256228
x1,603:27530616,26079716
k1,603:27786844,26079716:256228
x1,603:28400331,26079716
k1,603:28656559,26079716:256228
x1,603:29714294,26079716
k1,603:29970522,26079716:256228
x1,603:33312965,26079716
k1,603:33284474,26079716:0
)
(1,603:5873801,27029988:27410673,546132,152916
x1,603:7492682,27029988
x1,603:10743105,27029988
k1,603:11073482,27029988:330377
x1,603:12884359,27029988
k1,603:13214736,27029988:330377
x1,603:15095430,27029988
k1,603:15658760,27029988:563330
x1,603:18058718,27029988
k1,603:18389095,27029988:330377
x1,603:19087264,27029988
x1,603:19851315,27029988
k1,603:20340949,27029988:489634
x1,603:22130009,27029988
k1,603:22460386,27029988:330377
x1,603:24912707,27029988
k1,603:25243084,27029988:330377
x1,603:25875800,27029988
k1,603:26206176,27029988:330376
x1,603:27297066,27029988
k1,603:27627443,27029988:330377
x1,603:30900114,27029988
k1,603:31230491,27029988:330377
x1,603:31863207,27029988
k1,603:32193584,27029988:330377
x1,603:33284474,27029988
k1,603:33284474,27029988:0
)
(1,603:5873801,27980260:27410673,546132,152916
x1,603:9321012,27980260
k1,603:9585346,27980260:264334
x1,603:11204227,27980260
x1,603:14454650,27980260
k1,603:14718983,27980260:264333
x1,603:16529860,27980260
k1,603:16794194,27980260:264334
x1,603:18674888,27980260
k1,603:19040089,27980260:365201
x1,603:21003691,27980260
k1,603:21268025,27980260:264334
x1,603:21966194,27980260
x1,603:22730245,27980260
k1,603:23087792,27980260:357547
x1,603:24876852,27980260
k1,603:25141186,27980260:264334
x1,603:27283694,27980260
k1,603:27548028,27980260:264334
x1,603:28180744,27980260
k1,603:28445077,27980260:264333
x1,603:29535967,27980260
k1,603:29800301,27980260:264334
x1,603:33312965,27980260
k1,603:33284474,27980260:0
)
(1,603:5873801,28930532:27410673,546132,152916
x1,603:8688297,28930532
k1,603:8981248,28930532:292951
$1,603:8981248,28930532
x1,603:9481864,28930532
$1,603:9510081,28930532
k1,603:9803032,28930532:292951
x1,603:10741197,28930532
k1,603:11034149,28930532:292952
x1,603:12125039,28930532
x1,603:12540005,28930532
k1,603:12832956,28930532:292951
x1,603:14272930,28930532
k1,603:14565881,28930532:292951
x1,603:15198597,28930532
k1,603:15491548,28930532:292951
x1,603:16582438,28930532
k1,603:16875390,28930532:292952
x1,603:19323347,28930532
x1,603:21657423,28930532
k1,603:21950374,28930532:292951
x1,603:23656526,28930532
x1,603:24463357,28930532
k1,603:24756308,28930532:292951
x1,603:25781744,28930532
x1,603:26545795,28930532
k1,603:26838746,28930532:292951
x1,603:27493280,28930532
k1,603:27786232,28930532:292952
x1,603:28877122,28930532
k1,603:29170073,28930532:292951
x1,603:29606429,28930532
x1,603:31678691,28930532
k1,603:31971642,28930532:292951
x1,603:32669811,28930532
x1,603:33433862,28930532
k1,603:33284474,28930532:0
)
(1,603:5873801,29880804:27410673,589824,196608
x1,603:6386381,29880804
x1,603:8198541,29880804
k1,603:8482544,29880804:284003
x1,603:9180713,29880804
x1,603:9944764,29880804
k1,603:10341649,29880804:396885
x1,603:12130709,29880804
k1,603:12414712,29880804:284003
x1,603:14557220,29880804
k1,603:14841223,29880804:284003
x1,603:15473939,29880804
k1,603:15757942,29880804:284003
x1,603:16848832,29880804
k1,603:17132834,29880804:284002
x1,603:18354631,29880804
x1,603:19467766,29880804
k1,603:19751769,29880804:284003
x1,603:22566265,29880804
k1,603:22850268,29880804:284003
$1,603:22850268,29880804
x1,603:23306010,29880804
$1,603:23306010,29880804
k1,603:23590013,29880804:284003
x1,603:24528178,29880804
k1,603:24812180,29880804:284002
x1,603:25379443,29880804
x1,603:26449798,29880804
k1,603:26733801,29880804:284003
x1,603:27126521,29880804
k1,603:27410524,29880804:284003
x1,603:29155947,29880804
k1,603:29439950,29880804:284003
x1,603:30705382,29880804
k1,603:30989384,29880804:284002
x1,603:31556647,29880804
x1,603:32627002,29880804
k1,603:32911005,29880804:284003
x1,603:33303725,29880804
k1,603:33284474,29880804:0
)
(1,603:5873801,30831076:27410673,589824,196608
x1,603:6525511,30831076
x1,603:8903222,30831076
k1,603:9195838,30831076:292616
x1,603:9828554,30831076
k1,603:10121170,30831076:292616
x1,603:11212060,30831076
k1,603:11504676,30831076:292616
x1,603:13952633,30831076
x1,603:16286709,30831076
k1,603:16579326,30831076:292617
x1,603:18285478,30831076
x1,603:19310487,30831076
k1,603:19760535,30831076:450048
x1,603:22367622,30831076
k1,603:22660238,30831076:292616
x1,603:23358407,30831076
x1,603:24122458,30831076
k1,603:24536570,30831076:414112
x1,603:27492742,30831076
k1,603:27785359,30831076:292617
x1,603:29273333,30831076
x1,603:30342833,30831076
k1,603:30792881,30831076:450048
x1,603:33284474,30831076
k1,603:33284474,30831076:0
)
(1,603:5873801,31781348:27410673,546132,152916
x1,603:7303423,31781348
x1,603:8120521,31781348
k1,603:8364115,31781348:243594
x1,603:9370301,31781348
k1,603:9613896,31781348:243595
x1,603:12255134,31781348
x1,603:13281854,31781348
k1,603:13525448,31781348:243594
x1,603:13944692,31781348
x1,603:14321584,31781348
k1,603:14565179,31781348:243595
x1,603:15613289,31781348
k1,603:15856883,31781348:243594
x1,603:16255165,31781348
x1,603:17365734,31781348
x1,603:17889361,31781348
k1,603:18132956,31781348:243595
x1,603:19222991,31781348
k1,603:19466585,31781348:243594
x1,603:20137376,31781348
k1,603:20380971,31781348:243595
x1,603:21429081,31781348
k1,603:21672675,31781348:243594
x1,603:22972332,31781348
k1,603:23310210,31781348:337878
x1,603:23855227,31781348
x1,603:24881092,31781348
k1,603:25124687,31781348:243595
x1,603:26340495,31781348
k1,603:26584089,31781348:243594
x1,603:28223333,31781348
x1,603:28999362,31781348
k1,603:29242957,31781348:243595
x1,603:29662201,31781348
x1,603:30688921,31781348
x1,603:31086775,31781348
x1,603:32034694,31781348
k1,603:32278288,31781348:243594
x1,603:33284474,31781348
k1,603:33284474,31781348:0
)
(1,603:5873801,32731620:27410673,546132,285084
x1,603:6879131,32731620
x1,603:7627781,32731620
g1,603:7884461,32731620
x1,603:8568941,32731620
g1,603:8825621,32731620
x1,603:9895121,32731620
g1,603:10151801,32731620
x1,603:10579601,32731620
x1,603:12825551,32731620
r1,603:12825551,32731620:0,285084,285084
k1,603:33284474,32731620:20458923
g1,603:33284474,32731620
)
]
g1,603:33284474,32731620
g1,603:33284474,32731620
)
v1,605:5873801,33016704:0,0,0
]
]
g1,605:33284474,33016704
)
]
(1,609:5873801,35113856:27410673,786431,0
(1,609:5873801,35113856:1911028,729808,0
g1,609:5873801,35113856
x1,609:6510810,35113856
g1,609:7784829,35113856
)
x1,609:10855715,35113856
g1,609:11280388,35113856
x1,609:15298138,35113856
k1,609:33284474,35113856:17986336
g1,609:33284474,35113856
)
(1,612:5873801,36842915:27410673,546132,152916
x1,612:7728754,36842915
k1,611:7985737,36842915:256983
x1,611:8512692,36842915
k1,611:8769675,36842915:256983
x1,611:11578650,36842915
k1,611:11835633,36842915:256983
x1,611:12488883,36842915
k1,611:12745867,36842915:256984
x1,611:13878167,36842915
k1,611:14135150,36842915:256983
x1,611:15180351,36842915
x1,611:16203391,36842915
k1,611:16460374,36842915:256983
x1,611:17157174,36842915
k1,611:17414157,36842915:256983
x1,611:20205712,36842915
k1,611:20462695,36842915:256983
x1,611:23032145,36842915
x1,611:23315605,36842915
k1,611:23572588,36842915:256983
x1,611:24008088,36842915
x1,611:27491703,36842915
x1,611:27818713,36842915
k1,611:28075697,36842915:256984
x1,611:29425748,36842915
x1,611:32374469,36842915
k1,611:32717618,36842915:343149
x1,611:33305265,36842915
k1,611:33284474,36842915:0
)
(1,612:5873801,37793187:27410673,546132,152916
x1,612:7139233,37793187
x1,611:8517690,37793187
k1,611:8830257,37793187:312567
x1,611:9528426,37793187
k1,611:9840993,37793187:312567
x1,611:10146442,37793187
x1,611:10692315,37793187
x1,611:11063645,37793187
k1,611:11376212,37793187:312567
x1,611:12358013,37793187
x1,611:13213699,37793187
k1,611:13526267,37793187:312568
x1,611:14180801,37793187
k1,611:14493368,37793187:312567
x1,611:15584258,37793187
k1,611:15896825,37793187:312567
x1,611:16944079,37793187
x1,611:18187266,37793187
k1,611:18641280,37793187:454014
x1,611:19295814,37793187
k1,611:19608381,37793187:312567
x1,611:20699271,37793187
k1,611:21011838,37793187:312567
x1,611:22717990,37793187
k1,611:23030557,37793187:312567
x1,611:24077811,37793187
x1,611:25539176,37793187
k1,611:25851744,37793187:312568
x1,611:27117176,37793187
k1,611:27429743,37793187:312567
x1,611:28084277,37793187
k1,611:28396844,37793187:312567
x1,611:29487734,37793187
k1,611:29800301,37793187:312567
x1,611:33312965,37793187
k1,611:33284474,37793187:0
)
(1,612:5873801,38743459:27410673,546132,0
x1,612:6914895,38743459
x1,611:8584684,38743459
k1,611:8926904,38743459:342220
x1,611:10271650,38743459
k1,611:10528271,38743459:256621
x1,611:12762284,38743459
k1,611:13018905,38743459:256621
x1,611:14059999,38743459
x1,611:15387094,38743459
k1,611:15643716,38743459:256622
x1,611:16728188,38743459
k1,611:16984809,38743459:256621
x1,611:20285943,38743459
k1,611:20542564,38743459:256621
x1,611:22672467,38743459
k1,611:22929088,38743459:256621
x1,611:24143697,38743459
k1,611:24400318,38743459:256621
x1,611:25094380,38743459
k1,611:25351001,38743459:256621
x1,611:26435473,38743459
k1,611:26692094,38743459:256621
x1,611:30921537,38743459
k1,611:31178158,38743459:256621
x1,611:33433862,38743459
k1,611:33284474,38743459:0
)
(1,612:5873801,39693731:27410673,546132,152916
x1,612:7145736,39693731
k1,611:7334558,39693731:188822
x1,611:9137308,39693731
k1,611:9326131,39693731:188823
x1,611:10332317,39693731
x1,611:11615631,39693731
k1,611:11804453,39693731:188822
x1,611:12852563,39693731
k1,611:13041386,39693731:188823
x1,611:16814584,39693731
k1,611:17003406,39693731:188822
x1,611:17422650,39693731
x1,611:18575999,39693731
x1,611:19833304,39693731
k1,611:20022126,39693731:188822
x1,611:20630030,39693731
k1,611:20818853,39693731:188823
x1,611:21866963,39693731
k1,611:22055785,39693731:188822
x1,611:23191936,39693731
x1,611:24429561,39693731
k1,611:24618384,39693731:188823
x1,611:26127662,39693731
x1,611:26525516,39693731
k1,611:26714338,39693731:188822
x1,611:28525472,39693731
k1,611:28714295,39693731:188823
x1,611:30244536,39693731
k1,611:30433358,39693731:188822
x1,611:32869166,39693731
x1,611:33246058,39693731
x1,611:33391510,39693731
k1,611:33284474,39693731:0
)
(1,612:5873801,40644003:27410673,589824,196608
x1,612:9172139,40644003
g1,611:9428819,40644003
x1,611:11738939,40644003
g1,611:11995619,40644003
x1,611:12423419,40644003
x1,611:15524969,40644003
g1,611:15781649,40644003
x1,611:19465007,40644003
k1,612:33284474,40644003:13968855
g1,612:33284474,40644003
)
(1,614:5873801,41594275:27410673,589824,196608
h1,613:5873801,41594275:1155060,0,0
x1,613:7835841,41594275
x1,613:8120756,41594275
k1,613:8440070,41594275:319314
x1,613:10844392,41594275
x1,613:11214867,41594275
k1,613:11534181,41594275:319314
x1,613:12625071,41594275
k1,613:12944385,41594275:319314
x1,613:14650537,41594275
k1,613:14969852,41594275:319315
x1,613:15624386,41594275
k1,613:15943700,41594275:319314
x1,613:17868030,41594275
k1,613:18187344,41594275:319314
x1,613:18820060,41594275
k1,613:19139374,41594275:319314
x1,613:22372772,41594275
x1,613:24401549,41594275
x1,613:24816515,41594275
x1,613:25536075,41594275
x1,613:25929223,41594275
k1,613:26248537,41594275:319314
x1,613:28059135,41594275
k1,613:28378387,41594275:319252
x1,613:29512912,41594275
x1,613:31729174,41594275
k1,613:32259316,41594275:530142
x1,613:33284474,41594275
k1,613:33284474,41594275:0
)
(1,614:5873801,42544547:27410673,546132,152916
x1,614:7051154,42544547
k1,613:7307661,42544547:256507
x1,613:8421053,42544547
x1,613:9735691,42544547
k1,613:9992198,42544547:256507
x1,613:11148413,42544547
k1,613:11404920,42544547:256507
x1,613:11833148,42544547
x1,613:12197120,42544547
k1,613:12453627,42544547:256507
x1,613:15198568,42544547
k1,613:15455075,42544547:256507
x1,613:18003029,42544547
k1,613:18259536,42544547:256507
x1,613:19822567,42544547
k1,613:20079074,42544547:256507
x1,613:20464479,42544547
k1,613:20720986,42544547:256507
x1,613:23775254,42544547
k1,613:24031761,42544547:256507
x1,613:27975739,42544547
k1,613:28232246,42544547:256507
x1,613:29731043,42544547
k1,613:29987550,42544547:256507
x1,613:31058119,42544547
k1,613:31314626,42544547:256507
x1,613:33284474,42544547
k1,613:33284474,42544547:0
)
(1,614:5873801,43494819:27410673,546132,152916
x1,614:8934283,43494819
k1,613:9125994,43494819:191711
x1,613:9733898,43494819
k1,613:9925609,43494819:191711
x1,613:10973719,43494819
k1,613:11165430,43494819:191711
x1,613:12255465,43494819
x1,613:13542971,43494819
k1,613:13734682,43494819:191711
x1,613:14241967,43494819
k1,613:14433678,43494819:191711
x1,613:14769073,43494819
x1,613:16596549,43494819
k1,613:16788260,43494819:191711
x1,613:18297539,43494819
x1,613:19555699,43494819
x1,613:19701151,43494819
k1,613:20021734,43494819:320583
x1,613:21493280,43494819
k1,613:21684991,43494819:191711
x1,613:22192276,43494819
k1,613:22383987,43494819:191711
x1,613:24610173,43494819
k1,613:24801884,43494819:191711
x1,613:25472675,43494819
k1,613:25664386,43494819:191711
x1,613:26712496,43494819
k1,613:26904207,43494819:191711
x1,613:29654448,43494819
k1,613:29846159,43494819:191711
x1,613:32256812,43494819
x1,613:33304495,43494819
k1,613:33284474,43494819:0
)
(1,614:5873801,44445091:27410673,589824,196608
x1,614:6082268,44445091
x1,614:6722043,44445091
k1,613:6978557,44445091:256514
x1,613:7554082,44445091
x1,613:8470900,44445091
k1,613:8727414,44445091:256514
x1,613:9367189,44445091
k1,613:9623703,44445091:256514
x1,613:10434084,44445091
x1,613:10647342,44445091
k1,613:10903857,44445091:256515
x1,613:12439317,44445091
x1,613:12951137,44445091
k1,613:13207684,44445091:256547
x1,613:14018066,44445091
x1,613:14551148,44445091
x1,613:15276162,44445091
x1,613:15894547,44445091
k1,613:16151061,44445091:256514
x1,613:17643870,44445091
k1,613:17900384,44445091:256514
x1,613:19051979,44445091
k1,613:19308493,44445091:256514
x1,613:22720625,44445091
k1,613:23062782,44445091:342157
x1,613:23617254,44445091
x1,613:23937077,44445091
k1,613:24193592,44445091:256515
x1,613:24534805,44445091
x1,613:25323797,44445091
x1,613:26373092,44445091
k1,613:26629606,44445091:256514
x1,613:27695898,44445091
k1,613:27952412,44445091:256514
x1,613:29914388,44445091
k1,613:30170902,44445091:256514
x1,613:33284474,44445091
k1,613:33284474,44445091:0
)
(1,614:5873801,45395363:27410673,546132,152916
x1,614:6506517,45395363
k1,613:6786090,45395363:279573
x1,613:7876980,45395363
k1,613:8156554,45395363:279574
x1,613:9356254,45395363
k1,613:9635804,45395363:279550
x1,613:10770329,45395363
x1,613:12109515,45395363
k1,613:12389088,45395363:279573
x1,613:13091621,45395363
k1,613:13371195,45395363:279574
x1,613:13763915,45395363
k1,613:14043488,45395363:279573
x1,613:15439827,45395363
k1,613:15719400,45395363:279573
x1,613:17552095,45395363
k1,613:17831668,45395363:279573
x1,613:21162086,45395363
k1,613:21447383,45395363:285297
x1,613:23454621,45395363
k1,613:23734194,45395363:279573
x1,613:24567634,45395363
k1,613:24847208,45395363:279574
x1,613:25261746,45395363
x1,613:27662559,45395363
k1,613:27942132,45395363:279573
x1,613:28470123,45395363
k1,613:28749696,45395363:279573
x1,613:30804933,45395363
k1,613:31084507,45395363:279574
x1,613:31520863,45395363
x1,613:31914011,45395363
k1,613:32193584,45395363:279573
x1,613:33284474,45395363
k1,613:33284474,45395363:0
)
(1,614:5873801,46345635:27410673,546132,152916
x1,614:7046187,46345635
x1,613:7437303,46345635
x1,613:9934373,46345635
k1,613:10190691,46345635:256318
x1,613:11536764,46345635
k1,613:11793081,46345635:256317
x1,613:12422695,46345635
k1,613:12679013,46345635:256318
x1,613:13764556,46345635
k1,613:14020874,46345635:256318
x1,613:15214694,46345635
k1,613:15471011,46345635:256317
x1,613:16599975,46345635
x1,613:17932701,46345635
k1,613:18189019,46345635:256318
x1,613:18888108,46345635
k1,613:19144425,46345635:256317
x1,613:20164835,46345635
x1,613:20925036,46345635
k1,613:21181354,46345635:256318
x1,613:21615571,46345635
x1,613:22592239,46345635
x1,613:23352440,46345635
k1,613:23694559,46345635:342119
x1,613:25218661,46345635
k1,613:25474979,46345635:256318
x1,613:26690787,46345635
x1,613:27542173,46345635
k1,613:27798491,46345635:256318
x1,613:28493238,46345635
k1,613:28749555,46345635:256317
x1,613:29140350,46345635
x1,613:29531466,46345635
x1,613:30552197,46345635
k1,613:30808515,46345635:256318
x1,613:33305265,46345635
k1,613:33284474,46345635:0
)
(1,614:5873801,47295907:27410673,546132,152916
x1,614:7033139,47295907
x1,613:9364649,47295907
g1,613:9621329,47295907
x1,613:10241639,47295907
g1,613:10498319,47295907
x1,613:11567819,47295907
g1,613:11824499,47295907
x1,613:13000676,47295907
g1,613:13257356,47295907
x1,613:14369636,47295907
x1,613:15896882,47295907
g1,613:16153562,47295907
x1,613:19019822,47295907
g1,613:19276502,47295907
x1,613:20346002,47295907
g1,613:20602682,47295907
x1,613:25436822,47295907
g1,613:25693502,47295907
x1,613:27319142,47295907
k1,614:33284474,47295907:6114720
g1,614:33284474,47295907
)
(1,616:5873801,48246179:27410673,546132,152916
h1,615:5873801,48246179:1155060,0,0
x1,615:8348410,48246179
k1,615:8605821,48246179:257411
x1,615:10270156,48246179
k1,615:10527567,48246179:257411
x1,615:11042617,48246179
k1,615:11300029,48246179:257412
x1,615:11683124,48246179
k1,615:11940535,48246179:257411
x1,615:12923812,48246179
x1,615:13285731,48246179
x1,615:15226639,48246179
k1,615:15484050,48246179:257411
x1,615:16590769,48246179
x1,615:17897655,48246179
k1,615:18155066,48246179:257411
x1,615:18899973,48246179
x1,615:20900474,48246179
k1,615:21157885,48246179:257411
x1,615:21796377,48246179
k1,615:22053788,48246179:257411
x1,615:23756434,48246179
k1,615:24014028,48246179:257594
x1,615:25844371,48246179
x1,615:27823802,48246179
x1,615:28717584,48246179
k1,615:28974995,48246179:257411
x1,615:29592204,48246179
k1,615:29849616,48246179:257412
x1,615:30913769,48246179
k1,615:31171180,48246179:257411
x1,615:32409854,48246179
k1,615:32667265,48246179:257411
x1,615:33284474,48246179
k1,615:33284474,48246179:0
)
(1,616:5873801,49196451:27410673,546132,152916
x1,616:6926189,49196451
k1,615:7182285,49196451:256096
x1,615:8786125,49196451
k1,615:9042222,49196451:256097
x1,615:9442129,49196451
x1,615:11929291,49196451
k1,615:12185387,49196451:256096
x1,615:12795772,49196451
k1,615:13051868,49196451:256096
x1,615:14104256,49196451
k1,615:14360353,49196451:256097
x1,615:15370646,49196451
x1,615:16570711,49196451
k1,615:16912756,49196451:342045
x1,615:17407245,49196451
x1,615:18016604,49196451
k1,615:18272701,49196451:256097
x1,615:18651561,49196451
k1,615:18907657,49196451:256096
x1,615:20717765,49196451
k1,615:20973861,49196451:256096
x1,615:23976258,49196451
k1,615:24232355,49196451:256097
x1,615:26088768,49196451
k1,615:26344981,49196451:256213
x1,615:27569961,49196451
k1,615:27826057,49196451:256096
x1,615:28562728,49196451
x1,615:30856593,49196451
k1,615:31112690,49196451:256097
x1,615:32249269,49196451
k1,615:32505365,49196451:256096
x1,615:32926320,49196451
x1,615:33284474,49196451
k1,615:33284474,49196451:0
)
]
(1,621:5873801,52847613:27410673,506811,0
(1,621:5873801,52847613:27410673,506811,0
k1,621:19194118,52847613:13320317
x1,621:19964158,52847613
k1,621:33284474,52847613:13320316
)
)
]
]
]
!21290
}17
!11
{18
[1,646:4736286,52847613:28548188,48111327,0
[1,646:4736286,4736286:0,0,0
(1,646:4736286,824773:0,0,0
k1,646:4736286,824773:-1071734
)
]
[1,646:4736286,52847613:28548188,48111327,0
h1,646:4736286,4736286:0,0,0
[1,646:5873801,52847613:27410673,51957059,0
[1,646:5873801,1676986:27410673,786432,0
(1,646:5873801,1676986:27410673,0,0
h1,646:5873801,1676986:27410673,0,0
)
]
[1,646:5873801,50881533:27410673,47566147,0
(1,616:5873801,4101818:27410673,546132,152916
x1,616:8284540,4101818
g1,615:8541220,4101818
x1,615:9229978,4101818
g1,615:9486658,4101818
x1,615:10299478,4101818
g1,615:10556158,4101818
x1,615:11732335,4101818
g1,615:11989015,4101818
x1,615:13101295,4101818
x1,615:14414641,4101818
g1,615:14671321,4101818
x1,615:15291631,4101818
g1,615:15548311,4101818
x1,615:16617811,4101818
g1,615:16874491,4101818
x1,615:18307621,4101818
x1,615:19869091,4101818
g1,615:20125771,4101818
x1,615:20425231,4101818
x1,615:21238051,4101818
x1,615:21815581,4101818
k1,616:33284474,4101818:11575929
g1,616:33284474,4101818
)
(1,621:5873801,6450190:27410673,1146880,753663
h1,621:5873801,6450190:0,0,0
(1,616:5873801,6450190:0,0,0
$1,616:5873801,6450190
(1,616:5873801,5499918:0,0,0
)
$1,616:5873801,6450190
)
[1,621:5873801,6450190:27410673,1146880,753663
(1,621:5873801,6351886:27410673,1245184,851967
k1,620:5873801,6351886:0
(1,621:5873801,6351886:19266968,1245184,851967
(1,620:5873801,6351886:0,665187,285084
[1,620:5873801,6351886:0,665187,285084
(1,196:5873801,6351886:0,665187,285084
r1,620:5873801,6351886:0,950271,285084
)
]
)
k1,621:5873801,6351886:8143704
(1,621:14017505,6351886:11123264,1245184,851967
$1,621:14017505,6351886
(1,621:14017505,6351886:11123264,1245184,851967
[1,620:14017505,6351886:11123264,1245184,851967
[1,620:14017505,6918769:11123264,1812067,285084
(1,620:14017505,5771889:11123264,665187,285084
g1,620:14017505,5771889
(1,620:14017505,5771889:2964540,665187,285084
g1,620:14017505,5771889
(1,620:14017505,5771889:0,665187,285084
[1,620:14017505,5771889:0,665187,285084
(1,196:14017505,5771889:0,665187,285084
r1,620:14017505,5771889:0,950271,285084
)
]
)
$1,620:14017505,5771889
(1,620:14017505,5771889:2964540,589824,196608
x1,620:14897134,5771889
(1,620:14897134,5889853:390551,225735,0
x1,620:15254917,5889853
)
x1,620:16164675,5771889
g1,620:16383125,5771889
x1,620:16982045,5771889
)
$1,620:16982045,5771889
)
g1,620:16982045,5771889
(1,620:16982045,5771889:8158724,665187,285084
$1,620:16982045,5771889
(1,620:16982045,5771889:8158724,589824,196608
h1,620:16982045,5771889:0,0,0
g1,620:17156805,5771889
x1,620:17768476,5771889
g1,620:17943236,5771889
x1,620:18302087,5771889
(1,620:18302087,5889853:390551,225735,0
x1,620:18659870,5889853
)
x1,620:19172137,5771889
(1,620:19172137,5889853:390551,225735,0
x1,620:19529920,5889853
)
x1,620:21117878,5771889
g1,620:21292638,5771889
x1,620:21891558,5771889
g1,620:22066318,5771889
x1,620:22503994,5771889
x1,620:23659328,5771889
(1,620:23659328,5889853:390551,225735,0
x1,620:24017111,5889853
)
x1,620:25140769,5771889
)
$1,620:25140769,5771889
g1,620:25140769,5771889
)
g1,620:25140769,5771889
)
(1,620:14017505,6918769:11123264,665187,285084
g1,620:14017505,6918769
(1,620:14017505,6918769:2964540,665187,285084
k1,620:14310685,6918769:293180
(1,620:14310685,6918769:0,665187,285084
[1,620:14310685,6918769:0,665187,285084
(1,196:14310685,6918769:0,665187,285084
r1,620:14310685,6918769:0,950271,285084
)
]
)
$1,620:14310685,6918769
(1,620:14310685,6918769:2671360,589824,196608
x1,620:14790184,6918769
(1,620:14790184,7036733:390551,225735,0
x1,620:15147967,7036733
)
x1,620:16164675,6918769
g1,620:16383125,6918769
x1,620:16982045,6918769
)
$1,620:16982045,6918769
)
g1,620:16982045,6918769
(1,620:16982045,6918769:8158724,665187,285084
$1,620:16982045,6918769
(1,620:16982045,6918769:770040,537395,152916
h1,620:16982045,6918769:0,0,0
x1,620:17752085,6918769
)
$1,620:17752085,6918769
k1,620:25140769,6918769:7388684
)
g1,620:25140769,6918769
)
]
]
)
$1,621:25140769,6351886
)
g1,621:25140769,6351886
)
k1,621:33284474,6351886:8143705
(1,621:33284474,6351886:0,1245184,851967
(1,621:33284474,6351886:0,665187,285084
k1,621:31915514,6351886:-1368960
(1,621:31915514,6351886:1368960,665187,285084
(1,620:31915514,6351886:0,665187,285084
[1,620:31915514,6351886:0,665187,285084
(1,196:31915514,6351886:0,665187,285084
r1,621:31915514,6351886:0,950271,285084
)
]
)
(1,621:31915514,6351886:1368960,589824,196608
x1,621:32985014,6351886
x1,621:33284474,6351886
)
)
)
)
k1,621:33284474,6351886:0
)
]
)
(1,623:5873801,8645645:27410673,589824,196608
x1,623:7835608,8645645
k1,622:8092787,8645645:257179
$1,622:8092787,8645645
x1,622:8819774,8645645
(1,622:8819774,8763609:390551,225735,0
x1,622:9177557,8763609
)
x1,622:10093903,8645645
$1,622:10093903,8645645
k1,622:10351082,8645645:257179
x1,622:10874414,8645645
k1,622:11131593,8645645:257179
x1,622:11520848,8645645
k1,622:11778027,8645645:257179
x1,622:14766642,8645645
k1,622:15023822,8645645:257180
x1,622:16267138,8645645
x1,622:18278526,8645645
k1,622:18535705,8645645:257179
x1,622:21130740,8645645
k1,622:21388043,8645645:257303
$1,622:21388043,8645645
x1,622:21746894,8645645
(1,622:21746894,8763609:390551,225735,0
x1,622:22104677,8763609
)
$1,622:22137445,8645645
k1,622:22394625,8645645:257180
x1,622:22917957,8645645
k1,622:23175136,8645645:257179
x1,622:23564391,8645645
k1,622:23821570,8645645:257179
x1,622:24254076,8645645
x1,622:26117941,8645645
x1,622:26442556,8645645
k1,622:26699735,8645645:257179
x1,622:29299095,8645645
x1,622:29580459,8645645
k1,622:29837638,8645645:257179
x1,622:31230306,8645645
x1,622:33284474,8645645
k1,622:33284474,8645645:0
)
(1,623:5873801,9595917:27410673,546132,152916
x1,623:6565810,9595917
k1,622:6822225,9595917:256415
x1,622:7903490,9595917
k1,622:8159905,9595917:256415
x1,622:9327671,9595917
x1,622:9717162,9595917
x1,622:12204307,9595917
k1,622:12460722,9595917:256415
x1,622:13801490,9595917
k1,622:14057906,9595917:256416
x1,622:14685039,9595917
k1,622:14941454,9595917:256415
x1,622:16022719,9595917
k1,622:16279134,9595917:256415
x1,622:17403649,9595917
x1,622:18731207,9595917
k1,622:18987622,9595917:256415
x1,622:19679631,9595917
k1,622:19936046,9595917:256415
x1,622:20762132,9595917
k1,622:21018547,9595917:256415
x1,622:22445816,9595917
k1,622:22702231,9595917:256415
x1,622:24302503,9595917
k1,622:24558918,9595917:256415
x1,622:26591696,9595917
k1,622:26848164,9595917:256468
x1,622:28102431,9595917
k1,622:28358847,9595917:256416
$1,622:28358847,9595917
x1,622:28921105,9595917
$1,622:28921105,9595917
k1,622:29177520,9595917:256415
x1,622:29700852,9595917
k1,622:29957267,9595917:256415
x1,622:31038532,9595917
k1,622:31294947,9595917:256415
x1,622:33284474,9595917
k1,622:33284474,9595917:0
)
(1,623:5873801,10546189:27410673,623265,194419
x1,623:9143905,10546189
k1,622:9387042,10546189:243137
x1,622:10896320,10546189
x1,622:11294174,10546189
k1,622:11533926,10546189:239752
x1,622:12041211,10546189
k1,622:12280963,10546189:239752
x1,622:12658283,10546189
k1,622:12898035,10546189:239752
x1,622:13988069,10546189
x1,622:15643655,10546189
k1,622:15883406,10546189:239751
x1,622:18873598,10546189
k1,622:19113350,10546189:239752
x1,622:20752594,10546189
k1,622:20992346,10546189:239752
x1,622:22459700,10546189
k1,622:22699452,10546189:239752
x1,622:23097734,10546189
x1,622:25402721,10546189
k1,622:25642472,10546189:239751
$1,622:25642472,10546189
x1,622:26080148,10546189
[1,622:26080148,10740608:339517,817684,0
(1,622:26108365,10260799:311300,337875,0
x1,622:26386897,10260799
)
(1,622:26080148,10740608:311300,337875,0
x1,622:26358680,10740608
)
]
k1,622:26638115,10546189:218450
x1,622:27237035,10546189
k1,622:27455485,10546189:218450
x1,622:27832805,10546189
$1,622:27832805,10546189
x1,622:28042427,10546189
k1,622:28379025,10546189:336598
x1,622:29850571,10546189
k1,622:30090322,10546189:239751
x1,622:30597607,10546189
k1,622:30837359,10546189:239752
x1,622:31214679,10546189
k1,622:31454431,10546189:239752
x1,622:33299105,10546189
k1,622:33284474,10546189:0
)
(1,623:5873801,11496461:27410673,589824,196608
x1,623:6862019,11496461
x1,622:7225649,11496461
x1,622:9176417,11496461
g1,622:9433097,11496461
x1,622:11957117,11496461
x1,622:13048007,11496461
g1,622:13304687,11496461
x1,622:16192337,11496461
g1,622:16449017,11496461
x1,622:17689637,11496461
g1,622:17946317,11496461
x1,622:18763415,11496461
g1,622:19020095,11496461
x1,622:21266045,11496461
g1,622:21522725,11496461
x1,622:24179363,11496461
g1,622:24436043,11496461
x1,622:24735503,11496461
x1,622:27066740,11496461
x1,622:27280640,11496461
g1,622:27537320,11496461
x1,622:29077400,11496461
x1,622:29376860,11496461
g1,622:29633540,11496461
x1,622:30151178,11496461
k1,623:33284474,11496461:3133296
g1,623:33284474,11496461
)
(1,625:13028648,13730415:20255826,1185378,709983
(1,625:13028648,13730415:13100979,1185378,709983
h1,625:13028648,13730415:0,0,0
(1,623:13028648,13730415:0,0,0
$1,623:13028648,13730415
(1,623:13028648,12780143:0,0,0
)
$1,623:13028648,13730415
)
x1,623:13508147,13730415
(1,625:13508147,13848379:390551,225735,0
x1,625:13865930,13848379
)
x1,625:14775688,13730415
g1,625:14994138,13730415
x1,625:15593058,13730415
g1,625:15811508,13730415
(1,625:15811508,13730415:342240,338603,0
x1,624:16153748,13730415
)
(1,625:16153748,13405704:1276188,364089,65536
x1,625:16846891,13405704
(1,625:16846891,13471240:349115,169300,0
x1,625:17163238,13471240
)
x1,625:17397168,13405704
)
g1,625:17561006,13730415
x1,625:18117146,13730415
g1,625:18291906,13730415
x1,625:18890826,13730415
g1,625:19065586,13730415
x1,625:19503262,13730415
g1,625:19662549,13730415
(1,625:19662549,12659985:436908,0,1747645
x1,625:20099457,12659985
)
[1,625:20099457,14440398:583456,1895361,0
(1,625:20448983,12867516:233930,322479,0
x1,625:20650145,12867516
)
(1,625:20099457,14440398:311300,337875,0
x1,625:20377989,14440398
)
]
g1,625:20813983,13730415
(1,625:20813983,13730415:342240,338603,0
x1,624:21156223,13730415
)
(1,625:21156223,13405704:2149125,393216,131072
x1,625:23272580,13405704
)
g1,625:23436418,13730415
x1,625:24563535,13730415
(1,625:24563535,13848379:390551,225735,0
x1,625:24921318,13848379
)
x1,625:26129627,13730415
)
(1,625:31915514,13730415:1368960,589824,196608
(1,625:31915514,13730415:1368960,589824,196608
x1,625:32985014,13730415
x1,625:33284474,13730415
)
)
)
(1,627:5873801,15882190:27410673,589824,196608
x1,627:7810025,15882190
k1,626:8066032,15882190:256007
x1,626:9133393,15882190
k1,626:9389400,15882190:256007
x1,626:12040724,15882190
k1,626:12296730,15882190:256006
$1,626:12296730,15882190
x1,626:12776229,15882190
(1,626:12776229,16000154:390551,225735,0
x1,626:13134012,16000154
)
x1,626:14042572,15882190
$1,626:14042572,15882190
k1,626:14298579,15882190:256007
x1,626:14815182,15882190
k1,626:15071189,15882190:256007
x1,626:15455439,15882190
k1,626:15711446,15882190:256007
x1,626:18756560,15882190
k1,626:19012567,15882190:256007
x1,626:20122622,15882190
x1,626:21646858,15882190
k1,626:21988873,15882190:342015
x1,626:22564975,15882190
k1,626:22820982,15882190:256007
x1,626:23973732,15882190
k1,626:24229739,15882190:256007
x1,626:24656683,15882190
x1,626:25019629,15882190
k1,626:25275636,15882190:256007
x1,626:27709219,15882190
k1,626:27965226,15882190:256007
x1,626:28883156,15882190
k1,626:29139162,15882190:256006
x1,626:29523412,15882190
k1,626:29779419,15882190:256007
x1,626:31534161,15882190
k1,626:31790168,15882190:256007
x1,626:33284474,15882190
k1,626:33284474,15882190:0
)
(1,627:5873801,16832462:27410673,546132,152916
x1,627:7247039,16832462
g1,626:7503719,16832462
$1,626:7503719,16832462
x1,626:7888739,16832462
g1,626:8107189,16832462
x1,626:8706109,16832462
g1,626:8924559,16832462
x1,626:9367833,16832462
g1,626:9586283,16832462
x1,626:10372717,16832462
g1,626:10591167,16832462
x1,626:10976187,16832462
$1,626:10976187,16832462
g1,626:11232867,16832462
x1,626:11921625,16832462
k1,627:33284474,16832462:21362849
g1,627:33284474,16832462
)
(1,629:14476830,17782734:18807644,688800,196608
(1,629:14476830,17782734:10204616,688800,196608
h1,629:14476830,17782734:0,0,0
(1,627:14476830,17782734:0,0,0
$1,627:14476830,17782734
(1,627:14476830,16832462:0,0,0
)
$1,627:14476830,17782734
)
x1,627:14956329,17782734
(1,629:14956329,17900698:390551,225735,0
x1,629:15314112,17900698
)
x1,629:15924410,17782734
g1,629:16099170,17782734
x1,629:16698090,17782734
g1,629:16872850,17782734
x1,629:17615584,17782734
g1,629:17834034,17782734
x1,629:18432954,17782734
g1,629:18651404,17782734
(1,629:18651404,17782734:342240,338603,0
x1,628:18993644,17782734
)
(1,629:18993644,17458023:1396035,364089,65536
x1,629:19686787,17458023
(1,629:19686787,17523559:349115,169300,0
x1,629:20003134,17523559
)
x1,629:20356911,17458023
)
g1,629:20520749,17782734
x1,629:21000248,17782734
(1,629:21000248,17900698:390551,225735,0
x1,629:21358031,17900698
)
x1,629:22267789,17782734
g1,629:22442549,17782734
x1,629:23041469,17782734
g1,629:23216229,17782734
x1,629:23552553,17782734
x1,629:24681446,17782734
)
(1,629:31915514,17782734:1368960,589824,196608
(1,629:31915514,17782734:1368960,589824,196608
x1,629:32985014,17782734
x1,629:33284474,17782734
)
)
)
(1,631:5873801,19158990:27410673,748078,336730
x1,631:7835608,19158990
k1,630:8091754,19158990:256146
$1,630:8091754,19158990
x1,630:8428078,19158990
x1,630:9349659,19158990
$1,630:9349659,19158990
k1,630:9605806,19158990:256147
x1,630:10129138,19158990
k1,630:10385284,19158990:256146
x1,630:10774539,19158990
k1,630:11030685,19158990:256146
x1,630:12155201,19158990
x1,630:13863835,19158990
k1,630:14119982,19158990:256147
x1,630:17204761,19158990
k1,630:17460907,19158990:256146
x1,630:19320683,19158990
k1,630:19576829,19158990:256146
x1,630:21267927,19158990
k1,630:21524074,19158990:256147
x1,630:23037845,19158990
k1,630:23293991,19158990:256146
x1,630:23704872,19158990
x1,630:26084125,19158990
k1,630:26340271,19158990:256146
$1,630:26340271,19158990
x1,630:26777947,19158990
[1,630:26777947,19363513:339517,827788,101945
(1,630:26806164,18873600:311300,337875,0
x1,630:27084696,18873600
)
(1,630:26777947,19363513:298101,364089,101945
x1,630:27022801,19363513
)
]
k1,630:27335914,19158990:218450
x1,630:27941422,19158990
k1,630:28159872,19158990:218450
(1,630:28159872,19158990:1044804,748078,336730
(1,630:28159872,19158990:1044804,748078,336730
h1,630:28159872,19158990:78643,0,0
[1,630:28238515,19158990:887518,748078,336730
(1,630:28238515,18849347:887518,438435,0
k1,630:28377167,18849347:138652
x1,630:28695507,18849347
(1,630:28714318,18664317:273063,253405,0
x1,630:28954613,18664317
)
k1,630:29126033,18849347:138652
)
(1,630:28238515,19430184:887518,364089,65536
x1,630:28776918,19430184
(1,630:28776918,19495720:349115,169300,0
x1,630:29093265,19495720
)
)
]
h1,630:29126033,19158990:78643,0,0
)
)
x1,630:29896685,19158990
k1,630:30070355,19158990:173670
x1,630:30682026,19158990
k1,630:30855696,19158990:173670
(1,630:30855696,19158990:342240,338603,0
x1,630:31197936,19158990
)
(1,630:31197936,18873600:1674567,364089,65536
x1,630:32169611,18873600
(1,630:32169611,18939136:349115,169300,0
x1,630:32485958,18939136
)
x1,630:32839735,18873600
)
x1,630:33175257,19158990
$1,630:33175257,19158990
x1,630:33391510,19158990
k1,630:33284474,19158990:0
)
(1,631:5873801,20109262:27410673,546132,152916
x1,631:7120624,20109262
k1,630:7377408,20109262:256784
x1,630:8925189,20109262
x1,630:9333738,20109262
k1,630:9590522,20109262:256784
x1,630:10110749,20109262
k1,630:10367534,20109262:256785
x1,630:13123444,20109262
k1,630:13380228,20109262:256784
x1,630:15228966,20109262
x1,630:17228075,20109262
x1,630:18131054,20109262
k1,630:18387838,20109262:256784
x1,630:19312206,20109262
k1,630:19568990,20109262:256784
x1,630:20643837,20109262
x1,630:21052386,20109262
k1,630:21309171,20109262:256785
$1,630:21309171,20109262
x1,630:21587241,20109262
$1,630:21587241,20109262
k1,630:21844025,20109262:256784
x1,630:23090848,20109262
k1,630:23347632,20109262:256784
x1,630:24942706,20109262
x1,630:28145645,20109262
k1,630:28402429,20109262:256784
$1,630:28402429,20109262
x1,630:28892214,20109262
$1,630:28897221,20109262
x1,630:29112191,20109262
k1,630:29454744,20109262:342553
x1,630:30249857,20109262
x1,630:30529638,20109262
k1,630:30786422,20109262:256784
x1,630:32961913,20109262
x1,630:33284474,20109262
k1,630:33284474,20109262:0
)
(1,631:5873801,21059534:27410673,589824,196608
x1,631:7285541,21059534
g1,630:7542221,21059534
$1,630:7542221,21059534
x1,630:8021720,21059534
(1,630:8021720,21177498:390551,225735,0
x1,630:8379503,21177498
)
x1,630:8989801,21059534
g1,630:9164561,21059534
x1,630:9763481,21059534
g1,630:9938241,21059534
x1,630:10680975,21059534
$1,630:10680975,21059534
g1,630:10937655,21059534
x1,630:11455293,21059534
g1,630:11711973,21059534
x1,630:13508733,21059534
x1,630:14834913,21059534
x1,630:15112983,21059534
g1,630:15369663,21059534
x1,630:16054143,21059534
g1,630:16310823,21059534
x1,630:16695843,21059534
g1,630:16952523,21059534
x1,630:18321483,21059534
g1,630:18578163,21059534
x1,630:20374923,21059534
g1,630:20631603,21059534
x1,630:23682819,21059534
g1,630:23939499,21059534
x1,630:25436799,21059534
g1,630:25693479,21059534
x1,630:26099889,21059534
x1,630:28452789,21059534
k1,631:33284474,21059534:4831685
g1,631:33284474,21059534
)
(1,633:14123092,22796238:19161382,688800,296364
(1,633:14123092,22796238:10912092,688800,296364
h1,633:14123092,22796238:0,0,0
(1,631:14123092,22796238:0,0,0
$1,631:14123092,22796238
(1,631:14123092,21845966:0,0,0
)
$1,631:14123092,22796238
)
x1,631:14560768,22796238
[1,633:14560768,22990657:728258,857005,65536
(1,633:14588985,22471527:311300,337875,0
x1,633:14867517,22471527
)
(1,633:14560768,22990657:728258,225735,65536
x1,633:14907143,22990657
(1,633:14907143,23056193:349115,169300,0
x1,633:15223490,23056193
)
)
]
x1,633:15866556,22796238
g1,633:16041316,22796238
x1,633:16640236,22796238
g1,633:16814996,22796238
x1,633:17557730,22796238
g1,633:17776180,22796238
x1,633:18375100,22796238
g1,633:18593550,22796238
(1,633:18593550,22796238:342240,338603,0
x1,632:18935790,22796238
)
(1,633:18935790,22471527:1674567,364089,65536
x1,633:19907465,22471527
(1,633:19907465,22537063:349115,169300,0
x1,633:20223812,22537063
)
x1,633:20577589,22471527
)
g1,633:20741427,22796238
x1,633:21179103,22796238
(1,633:21179103,22914202:728258,225735,65536
x1,633:21525478,22914202
(1,633:21525478,22979738:349115,169300,0
x1,633:21841825,22979738
)
)
x1,633:22784351,22796238
(1,633:22784351,22471527:311300,337875,0
x1,633:23062883,22471527
)
g1,633:23270411,22796238
x1,633:23869331,22796238
g1,633:24044091,22796238
x1,633:24481767,22796238
[1,633:24481767,22990657:339517,857005,101945
(1,633:24509984,22471527:311300,337875,0
x1,633:24788516,22471527
)
(1,633:24481767,22990657:298101,364089,101945
x1,633:24726621,22990657
)
]
x1,633:25035184,22796238
)
(1,633:31915514,22796238:1368960,589824,196608
(1,633:31915514,22796238:1368960,589824,196608
x1,633:32985014,22796238
x1,633:33284474,22796238
)
)
)
(1,635:5873801,24692648:27410673,748078,336730
x1,635:7550777,24692648
k1,634:7799453,24692648:248676
x1,634:8344470,24692648
x1,634:8658475,24692648
k1,634:8907150,24692648:248675
x1,634:9242545,24692648
x1,634:10017719,24692648
x1,634:11049487,24692648
k1,634:11298163,24692648:248676
$1,634:11298163,24692648
x1,634:11735839,24692648
[1,634:11735839,24887067:728258,817684,65536
(1,634:11764056,24407258:311300,337875,0
x1,634:12042588,24407258
)
(1,634:11735839,24887067:728258,225735,65536
x1,634:12082214,24887067
(1,634:12082214,24952603:349115,169300,0
x1,634:12398561,24952603
)
)
]
x1,634:13428359,24692648
k1,634:13646809,24692648:218450
x1,634:14233751,24692648
k1,634:14452201,24692648:218450
x1,634:14889877,24692648
[1,634:14889877,24887067:339517,817684,0
(1,634:14918094,24407258:311300,337875,0
x1,634:15196626,24407258
)
(1,634:14889877,24887067:311300,337875,0
x1,634:15168409,24887067
)
]
k1,634:15447844,24692648:218450
x1,634:16034786,24692648
k1,634:16253236,24692648:218450
(1,634:16253236,24692648:1044804,748078,336730
(1,634:16253236,24692648:1044804,748078,336730
h1,634:16253236,24692648:78643,0,0
[1,634:16331879,24692648:887518,748078,336730
(1,634:16331879,24383005:887518,438435,0
k1,634:16470531,24383005:138652
x1,634:16788871,24383005
(1,634:16807682,24197975:273063,253405,0
x1,634:17047977,24197975
)
k1,634:17219397,24383005:138652
)
(1,634:16331879,24963842:887518,364089,65536
x1,634:16870282,24963842
(1,634:16870282,25029378:349115,169300,0
x1,634:17186629,25029378
)
)
]
h1,634:17219397,24692648:78643,0,0
)
)
$1,634:17298040,24692648
x1,634:17507662,24692648
k1,634:17757938,24692648:250276
x1,634:18302955,24692648
x1,634:18616960,24692648
k1,634:18865636,24692648:248676
x1,634:20987011,24692648
x1,634:21301016,24692648
k1,634:21549692,24692648:248676
x1,634:22933198,24692648
k1,634:23181873,24692648:248675
$1,634:23181873,24692648
x1,634:23619549,24692648
[1,634:23619549,24887067:728258,817684,65536
(1,634:23647766,24407258:311300,337875,0
x1,634:23926298,24407258
)
(1,634:23619549,24887067:728258,225735,65536
x1,634:23965924,24887067
(1,634:23965924,24952603:349115,169300,0
x1,634:24282271,24952603
)
)
]
x1,634:24919348,24692648
k1,634:25077759,24692648:158411
x1,634:25664701,24692648
k1,634:25823112,24692648:158411
x1,634:26559857,24692648
$1,634:26559857,24692648
k1,634:26808533,24692648:248676
x1,634:27315818,24692648
k1,634:27564493,24692648:248675
x1,634:29031847,24692648
k1,634:29280523,24692648:248676
x1,634:31083272,24692648
x1,634:33033184,24692648
x1,634:33305265,24692648
k1,634:33284474,24692648:0
)
(1,635:5873801,25842992:27410673,748078,336730
x1,635:7089609,25842992
k1,634:7262385,25842992:172776
x1,634:7765478,25842992
k1,634:7938254,25842992:172776
x1,634:8445539,25842992
k1,634:8618315,25842992:172776
x1,634:10358178,25842992
k1,634:10530954,25842992:172776
x1,634:11201745,25842992
k1,634:11374521,25842992:172776
$1,634:11374521,25842992
(1,634:11374521,25842992:1044804,748078,336730
(1,634:11374521,25842992:1044804,748078,336730
h1,634:11374521,25842992:78643,0,0
[1,634:11453164,25842992:887518,748078,336730
(1,634:11453164,25533349:887518,438435,0
k1,634:11591816,25533349:138652
x1,634:11910156,25533349
(1,634:11928967,25348319:273063,253405,0
x1,634:12169262,25348319
)
k1,634:12340682,25533349:138652
)
(1,634:11453164,26114186:887518,364089,65536
x1,634:11991567,26114186
(1,634:11991567,26179722:349115,169300,0
x1,634:12307914,26179722
)
)
]
h1,634:12340682,25842992:78643,0,0
)
)
$1,634:12419325,25842992
x1,634:12628947,25842992
k1,634:12943219,25842992:314272
x1,634:14414765,25842992
k1,634:14587541,25842992:172776
x1,634:15761425,25842992
x1,634:16582715,25842992
k1,634:16755490,25842992:172775
x1,634:17472397,25842992
k1,634:17645173,25842992:172776
x1,634:18315964,25842992
k1,634:18488740,25842992:172776
x1,634:21255751,25842992
k1,634:21428527,25842992:172776
$1,634:21428527,25842992
x1,634:21908026,25842992
(1,634:21908026,25960956:390551,225735,0
x1,634:22265809,25960956
)
x1,634:23163589,25842992
$1,634:23163589,25842992
k1,634:23336365,25842992:172776
x1,634:24866606,25842992
k1,634:25039382,25842992:172776
x1,634:26087492,25842992
k1,634:26260268,25842992:172776
x1,634:29250460,25842992
k1,634:29423236,25842992:172776
x1,634:33284474,25842992
k1,634:33284474,25842992:0
)
(1,635:5873801,26993336:27410673,748078,336730
x1,635:6519061,26993336
x1,634:7547018,26993336
k1,634:7678088,26993336:131070
(1,634:7678088,26993336:1044804,748078,336730
(1,634:7678088,26993336:1044804,748078,336730
h1,634:7678088,26993336:78643,0,0
[1,634:7756731,26993336:887518,748078,336730
(1,634:7756731,26683693:887518,438435,0
k1,634:7895383,26683693:138652
x1,634:8213723,26683693
(1,634:8232534,26498663:273063,253405,0
x1,634:8472829,26498663
)
k1,634:8644249,26683693:138652
)
(1,634:7756731,27264530:887518,364089,65536
x1,634:8295134,27264530
(1,634:8295134,27330066:349115,169300,0
x1,634:8611481,27330066
)
)
]
h1,634:8644249,26993336:78643,0,0
)
)
x1,634:9028341,26993336
$1,634:9028341,26993336
k1,634:9371845,26993336:343504
x1,634:11248176,26993336
x1,634:13276804,26993336
x1,634:14193579,26993336
k1,634:14537083,26993336:343504
x1,634:15235252,26993336
k1,634:15578756,26993336:343504
x1,634:16669646,26993336
x1,634:17084612,26993336
k1,634:17428116,26993336:343504
x1,634:19526988,26993336
x1,634:19811047,26993336
k1,634:20154552,26993336:343505
$1,634:20154552,26993336
x1,634:20432622,26993336
k1,634:20798857,26993336:366235
x1,634:21397777,26993336
k1,634:21764012,26993336:366235
x1,634:22156732,26993336
$1,634:22156732,26993336
x1,634:22374910,26993336
k1,634:22740120,26993336:365210
x1,634:23132840,26993336
x1,634:23525988,26993336
x1,634:25599106,26993336
k1,634:25942610,26993336:343504
x1,634:28451657,26993336
k1,634:28795161,26993336:343504
x1,634:30300589,26993336
x1,634:31413724,26993336
k1,634:31757228,26993336:343504
x1,634:33284474,26993336
k1,634:33284474,26993336:0
)
(1,635:5873801,27943608:27410673,589824,196608
x1,635:7050530,27943608
x1,634:9725628,27943608
k1,634:9981703,27943608:256075
x1,634:10611317,27943608
k1,634:10867392,27943608:256075
x1,634:11952935,27943608
k1,634:12209009,27943608:256074
x1,634:13402829,27943608
k1,634:13658904,27943608:256075
x1,634:14787868,27943608
x1,634:16120594,27943608
k1,634:16376668,27943608:256074
x1,634:17397078,27943608
x1,634:18157279,27943608
k1,634:18413354,27943608:256075
x1,634:19064680,27943608
k1,634:19320755,27943608:256075
(1,634:19320755,27943608:1368960,589824,196608
x1,634:19620215,27943608
x1,634:20390255,27943608
x1,634:20689715,27943608
)
x1,634:20906824,27943608
k1,634:21248862,27943608:342038
x1,634:22772964,27943608
k1,634:23029039,27943608:256075
x1,634:23554442,27943608
k1,634:23810517,27943608:256075
x1,634:24896060,27943608
k1,634:25152134,27943608:256074
x1,634:26541629,27943608
k1,634:26797704,27943608:256075
x1,634:27231921,27943608
x1,634:29120445,27943608
k1,634:29376520,27943608:256075
x1,634:30027846,27943608
x1,634:31005155,27943608
x1,634:33284474,27943608
k1,634:33284474,27943608:0
)
(1,635:5873801,28893880:27410673,589824,196608
x1,635:6963622,28893880
k1,634:7220355,28893880:256733
x1,634:8924834,28893880
k1,634:9181567,28893880:256733
x1,634:11104011,28893880
k1,634:11360744,28893880:256733
$1,634:11360744,28893880
x1,634:11840243,28893880
(1,634:11840243,29011844:390551,225735,0
x1,634:12198026,29011844
)
$1,634:12230794,28893880
k1,634:12487528,28893880:256734
x1,634:13141420,28893880
k1,634:13398153,28893880:256733
x1,634:14487974,28893880
k1,634:14744707,28893880:256733
x1,634:16837162,28893880
x1,634:18297522,28893880
k1,634:18554255,28893880:256733
x1,634:20895190,28893880
k1,634:21151923,28893880:256733
(1,634:21151923,28893880:983940,589824,196608
x1,634:21451383,28893880
x1,634:21836403,28893880
x1,634:22135863,28893880
)
k1,634:22392596,28893880:256733
x1,634:23656787,28893880
k1,634:23913520,28893880:256733
x1,634:25003341,28893880
k1,634:25260075,28893880:256734
x1,634:26964554,28893880
k1,634:27221287,28893880:256733
x1,634:28834222,28893880
k1,634:29090955,28893880:256733
$1,634:29090955,28893880
x1,634:29427279,28893880
(1,634:29427279,29011844:222426,346600,0
x1,634:29616937,29011844
)
$1,634:29649705,28893880
k1,634:29906438,28893880:256733
x1,634:31170629,28893880
x1,634:33284474,28893880
k1,634:33284474,28893880:0
)
(1,635:5873801,29844152:27410673,589824,196608
x1,635:6528335,29844152
k1,634:6801613,29844152:273278
x1,634:7892503,29844152
k1,634:8165781,29844152:273278
x1,634:11678445,29844152
k1,634:11951723,29844152:273278
x1,634:13304427,29844152
x1,634:15730994,29844152
k1,634:16004272,29844152:273278
(1,634:16004272,29844152:983940,589824,196608
x1,634:16303732,29844152
x1,634:16688752,29844152
x1,634:16988212,29844152
)
k1,634:17261490,29844152:273278
x1,634:17964023,29844152
k1,634:18237302,29844152:273279
x1,634:21349542,29844152
k1,634:21622820,29844152:273278
x1,634:23499151,29844152
k1,634:23772429,29844152:273278
x1,634:25478581,29844152
k1,634:25751859,29844152:273278
x1,634:28548901,29844152
k1,634:28822179,29844152:273278
x1,634:31418497,29844152
k1,634:31691775,29844152:273278
x1,634:33284474,29844152
k1,634:33284474,29844152:0
)
(1,635:5873801,30794424:27410673,546132,152916
x1,635:6266521,30794424
k1,634:6536600,30794424:270079
x1,634:9648840,30794424
k1,634:9918919,30794424:270079
x1,634:13937757,30794424
k1,634:14207835,30794424:270078
x1,634:14906004,30794424
k1,634:15176083,30794424:270079
x1,634:16266973,30794424
x1,634:16681939,30794424
k1,634:16952018,30794424:270079
x1,634:18479264,30794424
k1,634:18749343,30794424:270079
x1,634:20014775,30794424
k1,634:20284854,30794424:270079
x1,634:21223019,30794424
k1,634:21493097,30794424:270078
x1,634:22583987,30794424
x1,634:22998953,30794424
k1,634:23269032,30794424:270079
x1,634:24887913,30794424
x1,634:28356514,30794424
k1,634:28629943,30794424:273429
x1,634:29808104,30794424
k1,634:30078182,30794424:270078
x1,634:31212707,30794424
k1,634:31482786,30794424:270079
x1,634:32185319,30794424
k1,634:32455398,30794424:270079
x1,634:33284474,30794424
k1,634:33284474,30794424:0
)
(1,635:5873801,31744696:27410673,546132,152916
x1,635:8333651,31744696
g1,634:8590331,31744696
x1,634:9766508,31744696
g1,634:10023188,31744696
x1,634:11135468,31744696
x1,634:12448814,31744696
g1,634:12705494,31744696
x1,634:13454144,31744696
x1,634:15464804,31744696
g1,634:15721484,31744696
x1,634:16363184,31744696
g1,634:16619864,31744696
x1,634:18331064,31744696
k1,635:33284474,31744696:15102798
g1,635:33284474,31744696
)
(1,638:5873801,34024803:27410673,655359,0
(1,638:5873801,34024803:2418275,608173,0
g1,638:5873801,34024803
x1,638:7230394,34024803
g1,638:8292076,34024803
)
x1,638:14292435,34024803
g1,638:14646329,34024803
x1,638:17416313,34024803
g1,638:17770207,34024803
x1,638:22279515,34024803
g1,638:22633409,34024803
x1,638:25554566,34024803
k1,638:33284474,34024803:7729908
g1,638:33284474,34024803
)
(1,641:5873801,35482979:27410673,589824,196608
x1,641:6593510,35482979
k1,640:6907992,35482979:314482
x1,640:7998882,35482979
k1,640:8313364,35482979:314482
x1,640:11175859,35482979
k1,640:11490342,35482979:314483
x1,640:13464435,35482979
k1,640:13778917,35482979:314482
x1,640:15873426,35482979
x1,640:17335219,35482979
k1,640:17649701,35482979:314482
x1,640:18696955,35482979
x1,640:19721964,35482979
k1,640:20036446,35482979:314482
x1,640:20341895,35482979
x1,640:20996429,35482979
k1,640:21310911,35482979:314482
x1,640:21899713,35482979
x1,640:22839161,35482979
k1,640:23153644,35482979:314483
x1,640:23808178,35482979
k1,640:24122660,35482979:314482
x1,640:24951736,35482979
x1,640:25169914,35482979
k1,640:25484396,35482979:314482
x1,640:27055276,35482979
x1,640:27578903,35482979
k1,640:27907836,35482979:328933
x1,640:28998726,35482979
k1,640:29313208,35482979:314482
x1,640:30491369,35482979
x1,640:33284474,35482979
k1,640:33284474,35482979:0
)
(1,641:5873801,36433251:27410673,546132,152916
x1,641:7579953,36433251
k1,640:7875580,36433251:295627
x1,640:8442843,36433251
x1,640:9123986,36433251
k1,640:9419614,36433251:295628
x1,640:10074148,36433251
x1,640:11056376,36433251
x1,640:13085004,36433251
k1,640:13380631,36433251:295627
x1,640:14083164,36433251
k1,640:14378791,36433251:295627
x1,640:15207867,36433251
k1,640:15503494,36433251:295627
x1,640:17925269,36433251
x1,640:18252964,36433251
k1,640:18548592,36433251:295628
x1,640:20254744,36433251
k1,640:20550371,36433251:295627
x1,640:21248540,36433251
k1,640:21544167,36433251:295627
x1,640:22635057,36433251
k1,640:22930684,36433251:295627
x1,640:24418658,36433251
k1,640:24714286,36433251:295628
x1,640:26088807,36433251
x1,640:26416502,36433251
k1,640:26712129,36433251:295627
x1,640:27148485,36433251
x1,640:28653485,36433251
x1,640:29766620,36433251
k1,640:30062247,36433251:295627
$1,640:30062247,36433251
x1,640:30424968,36433251
(1,640:30424968,36551215:650636,358263,0
x1,640:31042836,36551215
)
$1,640:31075604,36433251
x1,640:31293782,36433251
k1,640:31752864,36433251:459082
x1,640:33284474,36433251
k1,640:33284474,36433251:0
)
(1,641:5873801,37383523:27410673,546132,152916
x1,641:7579953,37383523
k1,640:7849327,37383523:269374
x1,640:8416590,37383523
x1,640:9097733,37383523
k1,640:9367106,37383523:269373
x1,640:10130729,37383523
x1,640:12182029,37383523
k1,640:12451403,37383523:269374
x1,640:13153936,37383523
k1,640:13423309,37383523:269373
x1,640:14252385,37383523
k1,640:14521759,37383523:269374
x1,640:15721459,37383523
k1,640:15990820,37383523:269361
x1,640:17125345,37383523
x1,640:18464531,37383523
k1,640:18733904,37383523:269373
x1,640:19999336,37383523
k1,640:20268710,37383523:269374
x1,640:20792337,37383523
k1,640:21061710,37383523:269373
x1,640:22108964,37383523
x1,640:23919414,37383523
k1,640:24188788,37383523:269374
x1,640:28334169,37383523
k1,640:28603542,37383523:269373
x1,640:29694432,37383523
k1,640:29963806,37383523:269374
x1,640:33284474,37383523
k1,640:33284474,37383523:0
)
(1,641:5873801,38333795:27410673,546132,152916
x1,641:7967997,38333795
k1,640:8225194,38333795:257197
x1,640:9462093,38333795
x1,640:11530763,38333795
k1,640:11787960,38333795:257197
x1,640:12427735,38333795
k1,640:12684931,38333795:257196
x1,640:13751223,38333795
k1,640:14008420,38333795:257197
x1,640:15778464,38333795
k1,640:16035661,38333795:257197
x1,640:17660690,38333795
k1,640:17917887,38333795:257197
x1,640:19112134,38333795
k1,640:19369330,38333795:257196
x1,640:20051757,38333795
k1,640:20308954,38333795:257197
x1,640:21375246,38333795
k1,640:21632443,38333795:257197
x1,640:25790980,38333795
k1,640:26048177,38333795:257197
x1,640:28735232,38333795
k1,640:28992428,38333795:257196
x1,640:30229327,38333795
k1,640:30486524,38333795:257197
x1,640:33284474,38333795
k1,640:33284474,38333795:0
)
(1,641:5873801,39284067:27410673,546132,152916
x1,641:6299034,39284067
x1,640:10619532,39284067
k1,640:10961604,39284067:342072
x1,640:11662967,39284067
k1,640:11919142,39284067:256175
x1,640:13024748,39284067
k1,640:13280923,39284067:256175
x1,640:14301483,39284067
x1,640:15513527,39284067
k1,640:15769803,39284067:256276
x1,640:16322606,39284067
x1,640:16641403,39284067
k1,640:16897579,39284067:256176
x1,640:17535429,39284067
x1,640:18492075,39284067
x1,640:20044305,39284067
k1,640:20300480,39284067:256175
x1,640:21363563,39284067
k1,640:21619738,39284067:256175
x1,640:23448241,39284067
k1,640:23704416,39284067:256175
x1,640:26737326,39284067
k1,640:26993502,39284067:256176
x1,640:28656165,39284067
k1,640:28912340,39284067:256175
$1,640:28912340,39284067
x1,640:29391839,39284067
(1,640:29391839,39402031:390551,225735,0
x1,640:29749622,39402031
)
$1,640:29782390,39284067
x1,640:29995007,39284067
k1,640:30251283,39284067:256276
x1,640:33312965,39284067
k1,640:33284474,39284067:0
)
(1,641:5873801,40234339:27410673,589824,196608
x1,641:6527051,40234339
k1,640:6783654,40234339:256603
x1,640:7872404,40234339
k1,640:8129006,40234339:256602
x1,640:9936331,40234339
k1,640:10192934,40234339:256603
x1,640:11542984,40234339
k1,640:11799586,40234339:256602
x1,640:15048416,40234339
k1,640:15305019,40234339:256603
x1,640:16006174,40234339
k1,640:16262776,40234339:256602
x1,640:17399431,40234339
x1,640:18379692,40234339
k1,640:18636295,40234339:256603
x1,640:19289545,40234339
k1,640:19546147,40234339:256602
(1,640:19546147,40234339:983940,589824,196608
x1,640:19845607,40234339
x1,640:20230627,40234339
x1,640:20530087,40234339
)
x1,640:20747837,40234339
k1,640:21090052,40234339:342215
x1,640:21808349,40234339
k1,640:22064951,40234339:256602
x1,640:23332256,40234339
k1,640:23588859,40234339:256603
x1,640:24155010,40234339
x1,640:24525570,40234339
x1,640:24917905,40234339
x1,640:25071485,40234339
k1,640:25328103,40234339:256618
x1,640:25894254,40234339
x1,640:26221264,40234339
k1,640:26477866,40234339:256602
x1,640:26869816,40234339
x1,640:27262151,40234339
x1,640:28285961,40234339
k1,640:28542564,40234339:256603
x1,640:29979714,40234339
k1,640:30236316,40234339:256602
x1,640:31325066,40234339
k1,640:31581669,40234339:256603
x1,640:33284474,40234339
k1,640:33284474,40234339:0
)
(1,641:5873801,41184611:27410673,546132,152916
x1,641:8539294,41184611
x1,640:9199556,41184611
k1,640:9455912,41184611:256356
x1,640:10513647,41184611
k1,640:10770002,41184611:256355
x1,640:13858589,41184611
k1,640:14114945,41184611:256356
x1,640:16192337,41184611
k1,640:16448692,41184611:256355
x1,640:17062179,41184611
k1,640:17318535,41184611:256356
x1,640:18376270,41184611
k1,640:18632626,41184611:256356
x1,640:21196577,41184611
k1,640:21452932,41184611:256355
x1,640:24482286,41184611
k1,640:24738642,41184611:256356
x1,640:26350630,41184611
k1,640:26606986,41184611:256356
x1,640:27410865,41184611
x1,640:27939497,41184611
k1,640:28195852,41184611:256355
x1,640:28703565,41184611
k1,640:28959921,41184611:256356
x1,640:29471865,41184611
k1,640:29728220,41184611:256355
x1,640:32076392,41184611
x1,640:32393477,41184611
k1,640:32649833,41184611:256356
x1,640:33284474,41184611
k1,640:33284474,41184611:0
)
(1,641:5873801,42134883:27410673,546132,152916
x1,641:6952926,42134883
k1,640:7209084,42134883:256158
x1,640:8245044,42134883
x1,640:9259229,42134883
k1,640:9515387,42134883:256158
x1,640:12951322,42134883
k1,640:13293388,42134883:342066
x1,640:14808480,42134883
k1,640:15064638,42134883:256158
x1,640:16752390,42134883
k1,640:17008548,42134883:256158
x1,640:18044508,42134883
x1,640:19365165,42134883
k1,640:19621324,42134883:256159
x1,640:20700449,42134883
k1,640:20956607,42134883:256158
x1,640:24241464,42134883
k1,640:24497622,42134883:256158
x1,640:26617025,42134883
k1,640:26873183,42134883:256158
x1,640:27499076,42134883
k1,640:27755234,42134883:256158
x1,640:28834359,42134883
k1,640:29090517,42134883:256158
x1,640:33299105,42134883
k1,640:33284474,42134883:0
)
(1,641:5873801,43085155:27410673,546132,152916
x1,641:7884461,43085155
g1,640:8141141,43085155
x1,640:8953961,43085155
g1,640:9210641,43085155
x1,640:10280141,43085155
g1,640:10536821,43085155
x1,640:12633041,43085155
g1,640:12889721,43085155
x1,640:16252229,43085155
k1,641:33284474,43085155:17181633
g1,641:33284474,43085155
)
(1,642:5873801,45365262:27410673,655359,183500
(1,642:5873801,45365262:2418275,608173,0
g1,642:5873801,45365262
x1,642:7230394,45365262
g1,642:8292076,45365262
)
x1,642:13852253,45365262
g1,642:14206147,45365262
x1,642:14795970,45365262
x1,642:16415799,45365262
x1,642:18206021,45365262
k1,642:33284474,45365262:15099687
g1,642:33284474,45365262
)
(1,644:5873801,46823438:27410673,546132,152916
x1,644:7270140,46823438
k1,643:7541878,46823438:271738
x1,643:8174594,46823438
k1,643:8446332,46823438:271738
x1,643:9537222,46823438
k1,643:9808960,46823438:271738
x1,643:10114409,46823438
x1,643:12122074,46823438
k1,643:12393811,46823438:271737
x1,643:12830167,46823438
x1,643:14029718,46823438
x1,643:15649026,46823438
k1,643:15920764,46823438:271738
x1,643:16575298,46823438
k1,643:16847036,46823438:271738
x1,643:17937926,46823438
k1,643:18209664,46823438:271738
x1,643:21181249,46823438
x1,643:23690295,46823438
k1,643:23962033,46823438:271738
x1,643:25384553,46823438
k1,643:25656291,46823438:271738
x1,643:26184282,46823438
k1,643:26456019,46823438:271737
x1,643:27895993,46823438
k1,643:28167731,46823438:271738
x1,643:29258621,46823438
k1,643:29530359,46823438:271738
x1,643:33021206,46823438
x1,643:33305265,46823438
k1,643:33284474,46823438:0
)
(1,644:5873801,47773710:27410673,546132,152916
x1,644:7335593,47773710
x1,643:7973101,47773710
k1,643:8324524,47773710:351423
x1,643:11344108,47773710
k1,643:11695530,47773710:351422
x1,643:13266412,47773710
x1,643:13681378,47773710
k1,643:14032801,47773710:351423
x1,643:14861877,47773710
k1,643:15213299,47773710:351422
x1,643:16347824,47773710
k1,643:16699247,47773710:351423
x1,643:19164658,47773710
k1,643:19516080,47773710:351422
x1,643:21043326,47773710
k1,643:21394749,47773710:351423
x1,643:22485639,47773710
k1,643:22837061,47773710:351422
x1,643:24892298,47773710
k1,643:25243721,47773710:351423
x1,643:28018944,47773710
k1,643:28370366,47773710:351422
x1,643:29133989,47773710
x1,643:29898040,47773710
k1,643:30249463,47773710:351423
x1,643:31842162,47773710
k1,643:32193584,47773710:351422
x1,643:33284474,47773710
k1,643:33284474,47773710:0
)
(1,644:5873801,48723982:27410673,589824,196608
x1,644:9364648,48723982
x1,643:9648707,48723982
k1,643:9969471,48723982:320764
x1,643:12456700,48723982
k1,643:12777464,48723982:320764
x1,643:13868354,48723982
k1,643:14189118,48723982:320764
x1,643:16964341,48723982
x1,643:17118349,48723982
k1,643:17652840,48723982:534491
x1,643:19184450,48723982
k1,643:19505214,48723982:320764
x1,643:19941570,48723982
x1,643:21141121,48723982
x1,643:22450616,48723982
k1,643:22771380,48723982:320764
x1,643:23164100,48723982
x1,643:24935278,48723982
k1,643:25256042,48723982:320764
x1,643:26477839,48723982
k1,643:26798603,48723982:320764
x1,643:27496772,48723982
k1,643:27817535,48723982:320763
x1,643:28122984,48723982
x1,643:28668857,48723982
x1,643:29040187,48723982
k1,643:29360951,48723982:320764
x1,643:32075085,48723982
k1,643:32545493,48723982:470408
x1,643:33374569,48723982
k1,643:33284474,48723982:0
)
(1,644:5873801,49674254:27410673,546132,152916
x1,644:6299462,49674254
x1,643:9385613,49674254
k1,643:9642541,49674254:256928
x1,643:12239076,49674254
x1,643:12622064,49674254
k1,643:12878991,49674254:256927
x1,643:13517483,49674254
k1,643:13774411,49674254:256928
x1,643:14838564,49674254
k1,643:15095492,49674254:256928
x1,643:15521153,49674254
x1,643:17372672,49674254
k1,643:17629600,49674254:256928
x1,643:18800168,49674254
x1,643:21077563,49674254
x1,643:21566967,49674254
k1,643:21823956,49674254:256989
x1,643:23015809,49674254
k1,643:23272799,49674254:256990
x1,643:24336952,49674254
k1,643:24593880,49674254:256928
x1,643:27786340,49674254
k1,643:28043267,49674254:256927
x1,643:28468928,49674254
x1,643:29128810,49674254
x1,643:29660779,49674254
x1,643:30746108,49674254
k1,643:31003036,49674254:256928
x1,643:32454541,49674254
x1,643:33284474,49674254
k1,643:33284474,49674254:0
)
(1,644:5873801,50624526:27410673,546132,152916
x1,644:6400756,50624526
k1,643:6657661,50624526:256905
x1,643:8665317,50624526
k1,643:8922277,50624526:256960
x1,643:9662627,50624526
x1,643:10385942,50624526
k1,643:10642847,50624526:256905
x1,643:11731597,50624526
k1,643:11988501,50624526:256904
x1,643:15472501,50624526
x1,643:15755961,50624526
k1,643:16012866,50624526:256905
x1,643:17471792,50624526
x1,643:18108007,50624526
k1,643:18364911,50624526:256904
x1,643:19453661,50624526
k1,643:19710566,50624526:256905
x1,643:21800967,50624526
k1,643:22057871,50624526:256904
x1,643:24762326,50624526
k1,643:25019231,50624526:256905
x1,643:25720386,50624526
k1,643:25977290,50624526:256904
x1,643:26369240,50624526
k1,643:26626145,50624526:256905
x1,643:28546700,50624526
k1,643:28803604,50624526:256904
x1,643:29435079,50624526
k1,643:29691984,50624526:256905
x1,643:30127484,50624526
x1,643:33284474,50624526
k1,643:33284474,50624526:0
)
]
(1,646:5873801,52847613:27410673,506811,0
(1,646:5873801,52847613:27410673,506811,0
k1,646:19194118,52847613:13320317
x1,646:19964158,52847613
k1,646:33284474,52847613:13320316
)
)
]
]
]
!42919
}18
!11
{19
[1,658:4736286,52847613:28548188,48111327,0
[1,658:4736286,4736286:0,0,0
(1,658:4736286,824773:0,0,0
k1,658:4736286,824773:-1071734
)
]
[1,658:4736286,52847613:28548188,48111327,0
h1,658:4736286,4736286:0,0,0
[1,658:5873801,52847613:27410673,51957059,0
[1,658:5873801,1676986:27410673,786432,0
(1,658:5873801,1676986:27410673,0,0
h1,658:5873801,1676986:27410673,0,0
)
]
[1,658:5873801,50881533:27410673,47566147,0
(1,644:5873801,4101818:27410673,589824,196608
x1,644:8491210,4101818
x1,643:9091991,4101818
k1,643:9349308,4101818:257317
x1,643:10379108,4101818
k1,643:10636212,4101818:257104
x1,643:11708920,4101818
k1,643:11966025,4101818:257105
x1,643:15398691,4101818
x1,643:15677659,4101818
k1,643:15934763,4101818:257104
x1,643:18861111,4101818
k1,643:19118216,4101818:257105
x1,643:19804749,4101818
k1,643:20061853,4101818:257104
x1,643:20581044,4101818
k1,643:20838149,4101818:257105
x1,643:23069383,4101818
k1,643:23326487,4101818:257104
x1,643:24013020,4101818
k1,643:24270125,4101818:257105
x1,643:26694446,4101818
k1,643:26951550,4101818:257104
x1,643:29315798,4101818
x1,643:30088084,4101818
x1,643:30710319,4101818
k1,643:30967424,4101818:257105
x1,643:33284474,4101818
k1,643:33284474,4101818:0
)
(1,644:5873801,5052090:27410673,546132,152916
x1,644:6571970,5052090
k1,643:6894136,5052090:322166
x1,643:7985026,5052090
k1,643:8307192,5052090:322166
x1,643:9507171,5052090
x1,643:11841248,5052090
x1,643:12125307,5052090
k1,643:12447472,5052090:322165
x1,643:14502709,5052090
k1,643:14841247,5052090:338538
x1,643:16106679,5052090
k1,643:16428844,5052090:322165
x1,643:17698640,5052090
k1,643:18020806,5052090:322166
x1,643:19722594,5052090
x1,643:20006653,5052090
k1,643:20328819,5052090:322166
x1,643:22030607,5052090
x1,643:22837438,5052090
k1,643:23159604,5052090:322166
x1,643:23814138,5052090
k1,643:24136304,5052090:322166
x1,643:24572660,5052090
x1,643:25728575,5052090
k1,643:26050740,5052090:322165
x1,643:26487096,5052090
x1,643:28385672,5052090
k1,643:28707838,5052090:322166
x1,643:29973270,5052090
k1,643:30295436,5052090:322166
x1,643:33284474,5052090
k1,643:33284474,5052090:0
)
(1,644:5873801,6002362:27410673,521949,152916
x1,644:7050251,6002362
x1,643:9338981,6002362
x1,643:10134689,6002362
k1,644:33284474,6002362:23299173
g1,644:33284474,6002362
)
(1,646:5873801,6952634:27410673,546132,152916
h1,645:5873801,6952634:1155060,0,0
x1,645:8381565,6952634
k1,645:8699415,6952634:317850
x1,645:9135771,6952634
x1,645:12298924,6952634
k1,645:12616773,6952634:317849
x1,645:15278545,6952634
x1,645:15671693,6952634
k1,645:15989543,6952634:317850
x1,645:16517534,6952634
k1,645:16835384,6952634:317850
x1,645:18057181,6952634
k1,645:18375030,6952634:317849
x1,645:19073199,6952634
k1,645:19391049,6952634:317850
x1,645:20481939,6952634
k1,645:20799789,6952634:317850
x1,645:22287763,6952634
x1,645:23357263,6952634
k1,645:23690405,6952634:333142
x1,645:24955837,6952634
k1,645:25273686,6952634:317849
x1,645:25797313,6952634
k1,645:26115163,6952634:317850
x1,645:26944239,6952634
x1,645:27624527,6952634
k1,645:27942377,6952634:317850
x1,645:29076902,6952634
k1,645:29394751,6952634:317849
x1,645:31772891,6952634
k1,645:32090741,6952634:317850
x1,645:32919817,6952634
x1,645:33312965,6952634
k1,645:33284474,6952634:0
)
(1,646:5873801,7902906:27410673,546132,152916
x1,646:9321012,7902906
k1,645:9649111,7902906:328099
x1,645:11001815,7902906
x1,645:13428382,7902906
k1,645:13756482,7902906:328100
x1,645:14454651,7902906
k1,645:14782750,7902906:328099
x1,645:15219106,7902906
x1,645:15589581,7902906
k1,645:15917680,7902906:328099
x1,645:18758358,7902906
x1,645:19827858,7902906
k1,645:20155957,7902906:328099
x1,645:20810491,7902906
k1,645:21138591,7902906:328100
x1,645:22229481,7902906
k1,645:22557580,7902906:328099
x1,645:23604834,7902906
x1,645:24848021,7902906
k1,645:25404519,7902906:556498
x1,645:26451773,7902906
k1,645:26779872,7902906:328099
x1,645:27870762,7902906
k1,645:28198862,7902906:328100
x1,645:29987921,7902906
k1,645:30316020,7902906:328099
x1,645:31847630,7902906
k1,645:32193584,7902906:345954
x1,645:33284474,7902906
k1,645:33284474,7902906:0
)
(1,646:5873801,8853178:27410673,546132,152916
x1,646:9646999,8853178
k1,645:9862834,8853178:215835
x1,645:11036717,8853178
k1,645:11252552,8853178:215835
x1,645:11860456,8853178
k1,645:12076291,8853178:215835
x1,645:13124401,8853178
k1,645:13340237,8853178:215836
x1,645:16694190,8853178
x1,645:16966271,8853178
k1,645:17182106,8853178:215835
x1,645:17689391,8853178
k1,645:17905226,8853178:215835
x1,645:18282546,8853178
k1,645:18498381,8853178:215835
x1,645:19881887,8853178
k1,645:20097722,8853178:215835
x1,645:20705626,8853178
k1,645:20921461,8853178:215835
x1,645:21969571,8853178
k1,645:22185406,8853178:215835
x1,645:24805682,8853178
x1,645:25119687,8853178
k1,645:25335523,8853178:215836
x1,645:27746176,8853178
x1,645:29003481,8853178
k1,645:29332106,8853178:328625
x1,645:30107440,8853178
x1,645:30378665,8853178
k1,645:30594500,8853178:215835
x1,645:31600686,8853178
x1,645:32586337,8853178
k1,645:32802172,8853178:215835
x1,645:33305265,8853178
k1,645:33284474,8853178:0
)
(1,646:5873801,9803450:27410673,589824,196608
x1,646:6849057,9803450
k1,645:7105314,9803450:256257
x1,645:8164119,9803450
k1,645:8420375,9803450:256256
x1,645:11441080,9803450
k1,645:11697337,9803450:256257
x1,645:13518482,9803450
k1,645:13774738,9803450:256256
x1,645:15430710,9803450
k1,645:15686967,9803450:256257
$1,645:15686967,9803450
x1,645:16023291,9803450
(1,645:16023291,9921414:370768,225735,0
x1,645:16361291,9921414
)
$1,645:16394059,9803450
k1,645:16650315,9803450:256256
x1,645:17285598,9803450
x1,645:18238308,9803450
x1,645:20207900,9803450
k1,645:20464157,9803450:256257
x1,645:21099440,9803450
k1,645:21355696,9803450:256256
x1,645:22414501,9803450
k1,645:22670758,9803450:256257
x1,645:26080110,9803450
k1,645:26336367,9803450:256257
x1,645:27649286,9803450
x1,645:30003855,9803450
k1,645:30260111,9803450:256256
(1,645:30260111,9803450:983940,589824,196608
x1,645:30559571,9803450
x1,645:30944591,9803450
x1,645:31244051,9803450
)
x1,645:31455812,9803450
k1,645:31797911,9803450:342099
x1,645:33284474,9803450
k1,645:33284474,9803450:0
)
(1,646:5873801,10753722:27410673,546132,152916
x1,646:7518063,10753722
k1,645:7773994,10753722:255931
x1,645:8282832,10753722
k1,645:8538764,10753722:255932
x1,645:11234344,10753722
k1,645:11490275,10753722:255931
x1,645:13298542,10753722
x1,645:15254357,10753722
x1,645:16137101,10753722
k1,645:16393033,10753722:255932
x1,645:17065877,10753722
k1,645:17321809,10753722:255932
x1,645:18373128,10753722
x1,645:18772265,10753722
k1,645:19028196,10753722:255931
x1,645:20500042,10753722
k1,645:20755973,10753722:255931
x1,645:22778709,10753722
x1,645:23261952,10753722
k1,645:23603943,10753722:341991
x1,645:24907578,10753722
k1,645:25163509,10753722:255931
x1,645:26807771,10753722
k1,645:27063703,10753722:255932
x1,645:28009890,10753722
x1,645:28535186,10753722
k1,645:28791118,10753722:255932
$1,645:28791118,10753722
x1,645:29228794,10753722
$1,645:29257011,10753722
k1,645:29512942,10753722:255931
x1,645:30021780,10753722
k1,645:30277711,10753722:255931
x1,645:32258395,10753722
k1,645:32514327,10753722:255932
x1,645:32934854,10753722
x1,645:33312965,10753722
k1,645:33284474,10753722:0
)
(1,646:5873801,11703994:27410673,623265,196608
x1,646:6419065,11703994
(1,645:6419065,11821958:311300,337875,0
x1,645:6697597,11821958
)
x1,645:7008435,11703994
(1,645:7008435,11418604:311300,337875,0
x1,645:7286967,11418604
)
x1,645:7623687,11703994
$1,645:7623687,11703994
x1,645:7840796,11703994
k1,645:8097149,11703994:256353
x1,645:10094548,11703994
k1,645:10350818,11703994:256270
$1,645:10350818,11703994
x1,645:10682225,11703994
(1,645:10682225,11821958:311300,337875,0
x1,645:10960757,11821958
)
k1,645:11211975,11703994:218450
x1,645:11810895,11703994
k1,645:12029345,11703994:218450
x1,645:12420140,11703994
$1,645:12420140,11703994
x1,645:12637249,11703994
k1,645:12979353,11703994:342104
x1,645:14563969,11703994
k1,645:14820240,11703994:256271
$1,645:14820240,11703994
x1,645:15098310,11703994
$1,645:15098310,11703994
k1,645:15354581,11703994:256271
x1,645:17920804,11703994
k1,645:18177075,11703994:256271
x1,645:19262618,11703994
k1,645:19518888,11703994:256270
x1,645:21038649,11703994
k1,645:21294920,11703994:256271
x1,645:23383504,11703994
x1,645:23666066,11703994
k1,645:23922337,11703994:256271
x1,645:25181566,11703994
k1,645:25437837,11703994:256271
x1,645:25958898,11703994
k1,645:26215169,11703994:256271
x1,645:26740572,11703994
k1,645:26996842,11703994:256270
x1,645:30991642,11703994
k1,645:31247913,11703994:256271
x1,645:31942660,11703994
k1,645:32198931,11703994:256271
x1,645:33284474,11703994
k1,645:33284474,11703994:0
)
(1,646:5873801,12654266:27410673,546132,152916
x1,646:6301173,12654266
x1,645:9143219,12654266
k1,645:9399520,12654266:256301
x1,645:10019210,12654266
k1,645:10275512,12654266:256302
x1,645:11343943,12654266
x1,645:11749925,12654266
k1,645:12006226,12654266:256301
x1,645:13630241,12654266
k1,645:13972355,12654266:342114
x1,645:15472431,12654266
k1,645:15728732,12654266:256301
x1,645:17998078,12654266
k1,645:18254379,12654266:256301
x1,645:19835657,12654266
k1,645:20091959,12654266:256302
x1,645:20733017,12654266
x1,645:21694584,12654266
x1,645:23557948,12654266
k1,645:23814249,12654266:256301
x1,645:24198884,12654266
k1,645:24455185,12654266:256301
x1,645:26553583,12654266
k1,645:26809885,12654266:256302
x1,645:28775797,12654266
k1,645:29032098,12654266:256301
x1,645:29459470,12654266
x1,645:33284474,12654266
k1,645:33284474,12654266:0
)
(1,646:5873801,13604538:27410673,589824,196608
x1,646:6571970,13604538
k1,645:6860835,13604538:288865
x1,645:7951725,13604538
k1,645:8240590,13604538:288865
x1,645:10073285,13604538
x1,645:12320090,13604538
k1,645:12608955,13604538:288865
x1,645:13045311,13604538
x1,645:13721235,13604538
x1,645:14267108,13604538
x1,645:15380244,13604538
k1,645:15669109,13604538:288865
x1,645:16759999,13604538
k1,645:17048864,13604538:288865
x1,645:18717786,13604538
k1,645:19006651,13604538:288865
x1,645:19443007,13604538
x1,645:23221421,13604538
k1,645:23660215,13604538:438794
x1,645:25191825,13604538
k1,645:25480690,13604538:288865
x1,645:25917046,13604538
x1,645:29822003,13604538
k1,645:30110868,13604538:288865
x1,645:31638114,13604538
x1,645:32341075,13604538
k1,645:32629940,13604538:288865
x1,645:33284474,13604538
k1,645:33284474,13604538:0
)
(1,646:5873801,14554810:27410673,546132,152916
x1,646:7615802,14554810
k1,645:7959902,14554810:344100
x1,645:9488508,14554810
k1,645:9745807,14554810:257299
x1,645:11270057,14554810
x1,645:11662392,14554810
k1,645:11919692,14554810:257300
x1,645:12446647,14554810
k1,645:12703947,14554810:257300
x1,645:15273397,14554810
k1,645:15530852,14554810:257455
x1,645:17407857,14554810
k1,645:17665312,14554810:257455
x1,645:20892368,14554810
k1,645:21149668,14554810:257300
x1,645:22238418,14554810
k1,645:22495718,14554810:257300
x1,645:24198523,14554810
k1,645:24455822,14554810:257299
x1,645:26284922,14554810
k1,645:26542222,14554810:257300
x1,645:29721373,14554810
k1,645:29978673,14554810:257300
x1,645:31067423,14554810
k1,645:31324723,14554810:257300
x1,645:33284474,14554810
k1,645:33284474,14554810:0
)
(1,646:5873801,15505082:27410673,546132,152916
x1,646:7634626,15505082
x1,645:9794161,15505082
k1,645:9989064,15505082:194903
x1,645:12341023,15505082
k1,645:12535926,15505082:194903
x1,645:13143830,15505082
k1,645:13338734,15505082:194904
x1,645:13757978,15505082
x1,645:16839850,15505082
k1,645:17034753,15505082:194903
x1,645:18439221,15505082
k1,645:18634124,15505082:194903
x1,645:19682234,15505082
k1,645:19877137,15505082:194903
x1,645:21805660,15505082
k1,645:22000564,15505082:194904
x1,645:23514035,15505082
k1,645:23835682,15505082:321647
x1,645:25135338,15505082
k1,645:25330242,15505082:194904
x1,645:28684195,15505082
k1,645:28879098,15505082:194903
$1,645:28879098,15505082
x1,645:29210505,15505082
(1,645:29210505,15623046:311300,337875,0
x1,645:29489037,15623046
)
$1,645:29521805,15505082
k1,645:29716708,15505082:194903
x1,645:33284474,15505082
k1,645:33284474,15505082:0
)
(1,646:5873801,16455354:27410673,546132,152916
x1,646:6702877,16455354
x1,645:7248750,16455354
k1,645:7557003,16455354:308253
x1,645:9699510,16455354
k1,645:10007762,16455354:308252
x1,645:11098652,16455354
k1,645:11406905,16455354:308253
x1,645:13414142,16455354
k1,645:13722395,16455354:308253
x1,645:14158751,16455354
x1,645:18063708,16455354
k1,645:18371961,16455354:308253
x1,645:19118130,16455354
k1,645:19615088,16455354:496958
x1,645:20967792,16455354
k1,645:21276045,16455354:308253
x1,645:24788709,16455354
k1,645:25096961,16455354:308252
x1,645:26449665,16455354
x1,645:28876232,16455354
k1,645:29184485,16455354:308253
x1,645:32435337,16455354
k1,645:32756483,16455354:321146
x1,645:33284474,16455354
k1,645:33284474,16455354:0
)
(1,646:5873801,17405626:27410673,546132,152916
x1,646:7006101,17405626
k1,645:7262125,17405626:256024
x1,645:8721050,17405626
k1,645:8977075,17405626:256025
x1,645:9913400,17405626
k1,645:10169424,17405626:256024
x1,645:11258174,17405626
k1,645:11514199,17405626:256025
x1,645:13561049,17405626
k1,645:13817073,17405626:256024
x1,645:15036474,17405626
x1,645:16408684,17405626
x1,645:17780509,17405626
x1,645:18543019,17405626
k1,645:18799044,17405626:256025
x1,645:21542694,17405626
k1,645:21798718,17405626:256024
x1,645:22430193,17405626
k1,645:22686218,17405626:256025
x1,645:23774968,17405626
k1,645:24030992,17405626:256024
x1,645:26082197,17405626
k1,645:26338222,17405626:256025
x1,645:29108002,17405626
k1,645:29364026,17405626:256024
x1,645:30539876,17405626
k1,645:30795901,17405626:256025
x1,645:32106756,17405626
k1,645:32362780,17405626:256024
x1,645:33299105,17405626
k1,645:33284474,17405626:0
)
(1,646:5873801,18355898:27410673,546132,152916
x1,646:7008326,18355898
x1,645:9103262,18355898
k1,645:9391464,18355898:288202
x1,645:9784184,18355898
k1,645:10072386,18355898:288202
x1,645:12559614,18355898
k1,645:12847816,18355898:288202
x1,645:13284172,18355898
x1,645:14483723,18355898
x1,645:15793218,18355898
k1,645:16081421,18355898:288203
x1,645:17652303,18355898
x1,645:18067269,18355898
k1,645:18355471,18355898:288202
x1,645:18883462,18355898
k1,645:19171664,18355898:288202
x1,645:20000740,18355898
x1,645:20807571,18355898
k1,645:21095773,18355898:288202
x1,645:21793942,18355898
k1,645:22082144,18355898:288202
x1,645:24591190,18355898
k1,645:24879392,18355898:288202
x1,645:26973900,18355898
k1,645:27262102,18355898:288202
x1,645:30499864,18355898
k1,645:30936671,18355898:436807
x1,645:32468281,18355898
k1,645:32756483,18355898:288202
x1,645:33284474,18355898
k1,645:33284474,18355898:0
)
(1,646:5873801,19306170:27410673,546132,152916
x1,646:8190851,19306170
k1,645:8512938,19306170:322087
x1,645:9211107,19306170
k1,645:9533193,19306170:322086
x1,645:11234981,19306170
k1,645:11557068,19306170:322087
x1,645:12124331,19306170
x1,645:12805474,19306170
k1,645:13127560,19306170:322086
x1,645:15335521,19306170
x1,645:16099572,19306170
k1,645:16421659,19306170:322087
x1,645:17076193,19306170
k1,645:17398279,19306170:322086
x1,645:17834635,19306170
x1,645:18990550,19306170
k1,645:19312637,19306170:322087
x1,645:19748993,19306170
x1,645:21647569,19306170
k1,645:21969655,19306170:322086
x1,645:23235087,19306170
k1,645:23557174,19306170:322087
x1,645:26546212,19306170
k1,645:26868298,19306170:322086
x1,645:28068277,19306170
x1,645:30402354,19306170
x1,645:31214404,19306170
k1,645:31752864,19306170:538460
x1,645:33284474,19306170
k1,645:33284474,19306170:0
)
(1,646:5873801,20256442:27410673,546132,152916
x1,646:9646999,20256442
k1,645:9897294,20256442:250295
x1,645:10316538,20256442
x1,645:11469887,20256442
x1,645:12727192,20256442
k1,645:12977488,20256442:250296
x1,645:14193296,20256442
x1,645:15518535,20256442
k1,645:15768830,20256442:250295
x1,645:16443813,20256442
k1,645:16694108,20256442:250295
x1,645:19503044,20256442
k1,645:19753339,20256442:250295
x1,645:20969147,20256442
k1,645:21219443,20256442:250296
x1,645:23231815,20256442
k1,645:23482110,20256442:250295
x1,645:25502866,20256442
k1,645:25753161,20256442:250295
x1,645:26633573,20256442
x1,645:28817834,20256442
k1,645:29068130,20256442:250296
x1,645:32405313,20256442
k1,645:32655608,20256442:250295
x1,645:33284474,20256442
k1,645:33284474,20256442:0
)
(1,646:5873801,21206714:27410673,546132,152916
x1,646:6943301,21206714
g1,645:7199981,21206714
x1,645:7627781,21206714
x1,645:11349641,21206714
g1,645:11606321,21206714
x1,645:13424471,21206714
g1,645:13681151,21206714
x1,645:15524969,21206714
g1,645:15781649,21206714
x1,645:16769867,21206714
g1,645:17026547,21206714
x1,645:19197496,21206714
g1,645:19454176,21206714
x1,645:20609236,21206714
x1,645:20823136,21206714
k1,646:33284474,21206714:12610726
g1,646:33284474,21206714
)
(1,647:5873801,23833616:27410673,786431,220200
(1,647:5873801,23833616:1911028,729808,0
g1,647:5873801,23833616
x1,647:6510810,23833616
g1,647:7784829,23833616
)
x1,647:10776544,23833616
x1,647:15713366,23833616
g1,647:16138039,23833616
x1,647:17164331,23833616
g1,647:17589004,23833616
x1,647:18296792,23833616
x1,647:20240588,23833616
x1,647:22388856,23833616
k1,647:33284474,23833616:10921098
g1,647:33284474,23833616
)
(1,650:5873801,25562675:27410673,546132,152916
x1,650:7748291,25562675
x1,649:10800195,25562675
k1,649:11056454,25562675:256259
x1,649:11688550,25562675
k1,649:11944809,25562675:256259
x1,649:12380737,25562675
x1,649:12750870,25562675
x1,649:13579133,25562675
x1,649:13971875,25562675
x1,649:14887324,25562675
k1,649:15143583,25562675:256259
x1,649:15671056,25562675
k1,649:15927314,25562675:256258
x1,649:16581207,25562675
x1,649:18739052,25562675
k1,649:18995311,25562675:256259
x1,649:19692796,25562675
k1,649:19949055,25562675:256259
x1,649:20777318,25562675
x1,649:21169653,25562675
x1,649:22499235,25562675
k1,649:22755494,25562675:256259
x1,649:23845315,25562675
k1,649:24101574,25562675:256259
x1,649:24755467,25562675
x1,649:26333527,25562675
k1,649:26589786,25562675:256259
x1,649:27853977,25562675
k1,649:28110235,25562675:256258
x1,649:28807720,25562675
k1,649:29063979,25562675:256259
x1,649:30524338,25562675
x1,649:30851691,25562675
k1,649:31107950,25562675:256259
x1,649:31500285,25562675
k1,649:31756544,25562675:256259
x1,649:33151514,25562675
x1,649:33413071,25562675
k1,650:33284474,25562675:0
)
(1,650:5873801,26512947:27410673,546132,152916
x1,650:7008326,26512947
x1,650:7226504,26512947
x1,650:8365393,26512947
k1,649:8655463,26512947:290070
x1,649:9091819,26512947
x1,649:9462294,26512947
x1,649:9767743,26512947
x1,649:10313616,26512947
x1,649:11426752,26512947
k1,649:11716822,26512947:290070
x1,649:12807712,26512947
k1,649:13097782,26512947:290070
x1,649:13625773,26512947
x1,649:14280307,26512947
x1,649:14695273,26512947
x1,649:15306171,26512947
x1,649:16658874,26512947
k1,649:16948943,26512947:290069
x1,649:18214375,26512947
k1,649:18504445,26512947:290070
x1,649:19268068,26512947
x1,649:19704424,26512947
x1,649:20380348,26512947
x1,649:20598526,26512947
x1,649:22038501,26512947
x1,649:22322560,26512947
k1,649:22612630,26512947:290070
x1,649:23267164,26512947
x1,649:25064951,26512947
k1,649:25507361,26512947:442410
x1,649:26019941,26512947
x1,649:26653940,26512947
k1,649:26944009,26512947:290069
x1,649:27336729,26512947
k1,649:27626799,26512947:290070
x1,649:28870413,26512947
x1,649:29306769,26512947
x1,649:30267180,26512947
x1,649:31008985,26512947
x1,649:32361688,26512947
k1,649:32651758,26512947:290070
x1,649:33284474,26512947
k1,649:33284474,26512947:0
)
(1,650:5873801,27463219:27410673,546132,152916
x1,650:6964691,27463219
k1,649:7296740,27463219:332049
x1,649:7951274,27463219
x1,649:9749061,27463219
k1,649:10099953,27463219:350892
x1,649:10667216,27463219
x1,649:10994911,27463219
k1,649:11326960,27463219:332049
x1,649:12897842,27463219
k1,649:13229892,27463219:332050
x1,649:14058968,27463219
x1,649:14408053,27463219
x1,649:16306201,27463219
k1,649:16638250,27463219:332049
x1,649:17947318,27463219
x1,649:19348021,27463219
k1,649:19916369,27463219:568348
x1,649:21927971,27463219
k1,649:22260021,27463219:332050
x1,649:23569089,27463219
x1,649:24751614,27463219
k1,649:25083663,27463219:332049
x1,649:27313442,27463219
k1,649:27645491,27463219:332049
x1,649:28387296,27463219
x1,649:28780016,27463219
x1,649:30176783,27463219
k1,649:30508833,27463219:332050
x1,649:30901553,27463219
k1,649:31233602,27463219:332049
x1,649:33284474,27463219
k1,649:33284474,27463219:0
)
(1,650:5873801,28413491:27410673,546132,152916
x1,650:6222886,28413491
x1,650:7336021,28413491
x1,650:8077826,28413491
x1,650:9037809,28413491
x1,650:9255987,28413491
x1,650:9997792,28413491
x1,650:11350495,28413491
k1,649:11639096,28413491:288601
x1,649:12271812,28413491
k1,649:12560412,28413491:288600
x1,649:13651302,28413491
k1,649:13939903,28413491:288601
x1,649:15641691,28413491
x1,649:16688945,28413491
k1,649:16977546,28413491:288601
x1,649:18901876,28413491
k1,649:19190477,28413491:288601
x1,649:20455909,28413491
k1,649:20744509,28413491:288600
x1,649:21377225,28413491
k1,649:21665826,28413491:288601
x1,649:22756716,28413491
k1,649:23045317,28413491:288601
x1,649:23699851,28413491
x1,649:24398020,28413491
x1,649:26322350,28413491
k1,649:26610951,28413491:288601
x1,649:27396392,28413491
x1,649:27963655,28413491
x1,649:29630535,28413491
k1,649:29919135,28413491:288600
x1,649:31490017,28413491
x1,649:31904983,28413491
k1,649:32193584,28413491:288601
x1,649:33284474,28413491
k1,649:33284474,28413491:0
)
(1,650:5873801,29363763:27410673,546132,152916
x1,650:6605339,29363763
x1,650:7033139,29363763
x1,650:8598887,29363763
g1,649:8855567,29363763
x1,649:10096187,29363763
g1,649:10352867,29363763
x1,649:11422367,29363763
g1,649:11679047,29363763
x1,649:12705767,29363763
x1,649:13711097,29363763
g1,649:13967777,29363763
x1,649:15400907,29363763
x1,649:15935657,29363763
k1,650:33284474,29363763:17498205
g1,650:33284474,29363763
)
(1,652:5873801,30314035:27410673,546132,152916
h1,651:5873801,30314035:1155060,0,0
x1,651:8322527,30314035
x1,651:9594291,30314035
k1,651:9851319,30314035:257028
x1,651:10282541,30314035
x1,651:11468231,30314035
x1,651:12762069,30314035
k1,651:13019096,30314035:257027
x1,651:13665929,30314035
k1,651:13922957,30314035:257028
x1,651:15001013,30314035
k1,651:15258041,30314035:257028
x1,651:16443902,30314035
x1,651:18750771,30314035
x1,651:19337405,30314035
k1,651:19594433,30314035:257028
x1,651:20155022,30314035
x1,651:20827900,30314035
k1,651:21084927,30314035:257027
x1,651:22745132,30314035
x1,651:24470192,30314035
k1,651:24727220,30314035:257028
x1,651:25374053,30314035
k1,651:25631081,30314035:257028
x1,651:27532773,30314035
k1,651:27789801,30314035:257028
x1,651:28415073,30314035
k1,651:28672100,30314035:257027
x1,651:29750156,30314035
k1,651:30007184,30314035:257028
x1,651:33284474,30314035
k1,651:33284474,30314035:0
)
(1,652:5873801,31264307:27410673,546132,152916
x1,652:6310157,31264307
x1,651:6986081,31264307
x1,651:7531954,31264307
x1,651:8645090,31264307
k1,651:8922653,31264307:277563
x1,651:10013543,31264307
k1,651:10291106,31264307:277563
x1,651:10640191,31264307
x1,651:12674038,31264307
k1,651:12951601,31264307:277563
x1,651:13584317,31264307
k1,651:13861880,31264307:277563
x1,651:14952770,31264307
k1,651:15230333,31264307:277563
x1,651:16412858,31264307
x1,651:17699253,31264307
k1,651:17976816,31264307:277563
x1,651:19242248,31264307
k1,651:19519811,31264307:277563
x1,651:20610701,31264307
k1,651:20888263,31264307:277562
x1,651:22943500,31264307
k1,651:23221063,31264307:277563
x1,651:25996286,31264307
x1,651:26150294,31264307
k1,651:26555183,31264307:404889
x1,651:27362163,31264307
x1,651:27647078,31264307
k1,651:27924641,31264307:277563
x1,651:29386433,31264307
x1,651:29932306,31264307
k1,651:30209869,31264307:277563
x1,651:31300759,31264307
k1,651:31578322,31264307:277563
x1,651:33284474,31264307
k1,651:33284474,31264307:0
)
(1,652:5873801,32214579:27410673,546132,152916
x1,652:8579207,32214579
x1,651:8994173,32214579
k1,651:9291421,32214579:297248
x1,651:9989590,32214579
k1,651:10286838,32214579:297248
x1,651:11966808,32214579
x1,651:13123579,32214579
k1,651:13420827,32214579:297248
x1,651:14511717,32214579
k1,651:14808964,32214579:297247
x1,651:15856218,32214579
x1,651:16881227,32214579
k1,651:17178475,32214579:297248
x1,651:17614831,32214579
x1,651:18814382,32214579
x1,651:20123877,32214579
k1,651:20421125,32214579:297248
x1,651:21075659,32214579
k1,651:21372907,32214579:297248
x1,651:22463797,32214579
k1,651:22761045,32214579:297248
x1,651:23943570,32214579
x1,651:26850128,32214579
k1,651:27314071,32214579:463943
x1,651:28845681,32214579
k1,651:29142929,32214579:297248
x1,651:32459235,32214579
k1,651:32756483,32214579:297248
x1,651:33284474,32214579
k1,651:33284474,32214579:0
)
(1,652:5873801,33164851:27410673,589824,196608
x1,652:9043799,33164851
g1,651:9300479,33164851
x1,651:9728279,33164851
x1,651:10113299,33164851
g1,651:10369979,33164851
x1,651:12128237,33164851
g1,651:12384917,33164851
x1,651:12769937,33164851
g1,651:13026617,33164851
x1,651:15165617,33164851
g1,651:15422297,33164851
x1,651:17347397,33164851
g1,651:17604077,33164851
x1,651:18031877,33164851
x1,651:21753737,33164851
g1,651:22010417,33164851
x1,651:24042467,33164851
g1,651:24299147,33164851
x1,651:25839227,33164851
x1,651:26245637,33164851
g1,651:26502317,33164851
x1,651:27019955,33164851
g1,651:27276635,33164851
x1,651:29693705,33164851
g1,651:29950385,33164851
x1,651:30592085,33164851
g1,651:30848765,33164851
(1,651:30848765,33164851:1368960,589824,196608
x1,651:31148225,33164851
x1,651:31918265,33164851
x1,651:32217725,33164851
)
x1,651:32431625,33164851
k1,652:33284474,33164851:1002237
g1,652:33284474,33164851
)
(1,654:5873801,34115123:27410673,546132,152916
h1,653:5873801,34115123:1155060,0,0
x1,653:7720346,34115123
k1,653:7942260,34115123:221914
x1,653:8990370,34115123
x1,653:9388224,34115123
k1,653:9610139,34115123:221915
x1,653:11249383,34115123
x1,653:12235034,34115123
k1,653:12463901,34115123:228867
x1,653:13512011,34115123
k1,653:13733926,34115123:221915
x1,653:15976882,34115123
x1,653:17003602,34115123
k1,653:17225516,34115123:221914
x1,653:17644760,34115123
x1,653:21292611,34115123
k1,653:21514525,34115123:221914
x1,653:23296312,34115123
k1,653:23518227,34115123:221915
x1,653:25304206,34115123
k1,653:25526120,34115123:221914
x1,653:26196911,34115123
k1,653:26418825,34115123:221914
x1,653:27466935,34115123
k1,653:27688850,34115123:221915
x1,653:29034623,34115123
k1,653:29256537,34115123:221914
x1,653:29885403,34115123
k1,653:30107318,34115123:221915
x1,653:31616596,34115123
x1,653:32014450,34115123
k1,653:32236364,34115123:221914
x1,653:33284474,34115123
k1,653:33284474,34115123:0
)
(1,654:5873801,35065395:27410673,546132,152916
x1,654:7009952,35065395
x1,653:8247577,35065395
k1,653:8504879,35065395:257302
x1,653:9909347,35065395
x1,653:10521015,35065395
k1,653:10778318,35065395:257303
x1,653:11826428,35065395
k1,653:12083730,35065395:257302
x1,653:12419125,35065395
x1,653:14074711,35065395
k1,653:14332013,35065395:257302
x1,653:14960879,35065395
k1,653:15218182,35065395:257303
x1,653:18404436,35065395
k1,653:18661738,35065395:257302
x1,653:20129092,35065395
k1,653:20386395,35065395:257303
x1,653:21434505,35065395
k1,653:21691807,35065395:257302
x1,653:23666446,35065395
k1,653:23923748,35065395:257302
x1,653:26590141,35065395
k1,653:26847444,35065395:257303
x1,653:27476310,35065395
k1,653:27733612,35065395:257302
x1,653:28467289,35065395
x1,653:29473047,35065395
k1,653:29730349,35065395:257302
x1,653:31113855,35065395
k1,653:31371158,35065395:257303
x1,653:31979062,35065395
k1,653:32236364,35065395:257302
x1,653:33284474,35065395
k1,653:33284474,35065395:0
)
(1,654:5873801,36015667:27410673,546132,152916
x1,654:7536464,36015667
x1,653:8535891,36015667
k1,653:8878311,36015667:342420
x1,653:10196534,36015667
k1,653:10453275,36015667:256741
x1,653:12728274,36015667
x1,653:13769967,36015667
k1,653:14026707,36015667:256740
x1,653:14451940,36015667
x1,653:18151598,36015667
k1,653:18408338,36015667:256740
x1,653:20215580,36015667
k1,653:20472320,36015667:256740
x1,653:20876292,36015667
x1,653:22194259,36015667
k1,653:22450999,36015667:256740
x1,653:22965532,36015667
k1,653:23222272,36015667:256740
x1,653:23817599,36015667
k1,653:24160020,36015667:342421
x1,653:25478243,36015667
k1,653:25734983,36015667:256740
x1,653:27861150,36015667
x1,653:28902843,36015667
k1,653:29159583,36015667:256740
x1,653:29584816,36015667
x1,653:33284474,36015667
k1,653:33284474,36015667:0
)
(1,654:5873801,36965939:27410673,546132,152916
x1,654:7728314,36965939
k1,653:7999604,36965939:271290
x1,653:9858481,36965939
k1,653:10129771,36965939:271290
x1,653:10827940,36965939
k1,653:11099230,36965939:271290
x1,653:12190120,36965939
k1,653:12461410,36965939:271290
x1,653:13862113,36965939
k1,653:14133403,36965939:271290
x1,653:14787937,36965939
k1,653:15059227,36965939:271290
x1,653:16630109,36965939
x1,653:17045075,36965939
k1,653:17316366,36965939:271291
x1,653:18407256,36965939
k1,653:18678546,36965939:271290
x1,653:22169393,36965939
x1,653:22453452,36965939
k1,653:22724742,36965939:271290
x1,653:24186534,36965939
x1,653:24824042,36965939
k1,653:25095332,36965939:271290
x1,653:26186222,36965939
k1,653:26457512,36965939:271290
x1,653:29730182,36965939
x1,653:30014241,36965939
k1,653:30285531,36965939:271290
x1,653:30634616,36965939
x1,653:32358650,36965939
k1,653:32629940,36965939:271290
x1,653:33284474,36965939
k1,653:33284474,36965939:0
)
(1,654:5873801,37916211:27410673,546132,152916
x1,654:6632183,37916211
x1,653:7672528,37916211
k1,653:7929646,37916211:257118
x1,653:9359739,37916211
k1,653:9616857,37916211:257118
x1,653:10245231,37916211
k1,653:10502349,37916211:257118
x1,653:11585752,37916211
k1,653:11842870,37916211:257118
x1,653:13537313,37916211
x1,653:14555434,37916211
k1,653:14898988,37916211:343554
x1,653:16242408,37916211
k1,653:16499526,37916211:257118
x1,653:18666333,37916211
x1,653:19728346,37916211
k1,653:19985464,37916211:257118
x1,653:20418825,37916211
x1,653:24188790,37916211
k1,653:24445908,37916211:257118
x1,653:26287693,37916211
k1,653:26544811,37916211:257118
x1,653:27069179,37916211
k1,653:27326297,37916211:257118
x1,653:27933003,37916211
k1,653:28276557,37916211:343554
x1,653:29294680,37916211
k1,653:29551798,37916211:257118
x1,653:31328579,37916211
k1,653:31585697,37916211:257118
x1,653:33284474,37916211
k1,653:33284474,37916211:0
)
(1,654:5873801,38866483:27410673,589824,196608
x1,654:7343380,38866483
g1,653:7600060,38866483
x1,653:9824620,38866483
g1,653:10081300,38866483
x1,653:13332580,38866483
g1,653:13589260,38866483
x1,653:14615980,38866483
g1,653:14872660,38866483
x1,653:16887598,38866483
g1,653:17144278,38866483
x1,653:17572078,38866483
x1,653:18235168,38866483
x1,653:18769918,38866483
x1,653:19860808,38866483
g1,653:20117488,38866483
x1,653:20502508,38866483
g1,653:20759188,38866483
x1,653:21999808,38866483
g1,653:22256488,38866483
x1,653:22855408,38866483
g1,653:23112088,38866483
x1,653:24100306,38866483
g1,653:24356986,38866483
(1,653:24356986,38866483:1368960,589824,196608
x1,653:24656446,38866483
x1,653:25426486,38866483
x1,653:25725946,38866483
)
x1,653:25939846,38866483
k1,654:33284474,38866483:7494016
g1,654:33284474,38866483
)
(1,656:5873801,39816755:27410673,546132,152916
h1,655:5873801,39816755:1155060,0,0
x1,655:7521339,39816755
x1,655:8127960,39816755
k1,655:8348480,39816755:220520
x1,655:9396590,39816755
k1,655:9617109,39816755:220519
x1,655:11231199,39816755
x1,655:14165480,39816755
k1,655:14386000,39816755:220520
x1,655:14993904,39816755
k1,655:15214423,39816755:220519
x1,655:15633667,39816755
x1,655:19281518,39816755
k1,655:19502038,39816755:220520
x1,655:22126505,39816755
k1,655:22354257,39816755:227752
x1,655:22899274,39816755
x1,655:23213279,39816755
k1,655:23433798,39816755:220519
x1,655:24486100,39816755
k1,655:24706620,39816755:220520
x1,655:25000091,39816755
x1,655:25523718,39816755
x1,655:25879648,39816755
k1,655:26100168,39816755:220520
x1,655:26896732,39816755
x1,655:28641642,39816755
k1,655:28965801,39816755:324159
x1,655:30894324,39816755
k1,655:31114844,39816755:220520
x1,655:33299105,39816755
k1,655:33284474,39816755:0
)
(1,656:5873801,40767027:27410673,589824,196608
x1,656:7531445,40767027
x1,655:8315945,40767027
k1,655:8571878,40767027:255933
x1,655:9801333,40767027
k1,655:10057266,40767027:255933
x1,655:10947561,40767027
x1,655:13156340,40767027
k1,655:13412273,40767027:255933
x1,655:16485910,40767027
k1,655:16741843,40767027:255933
x1,655:19190019,40767027
k1,655:19445952,40767027:255933
x1,655:20590617,40767027
x1,655:21099357,40767027
k1,655:21441348,40767027:341991
x1,655:23395757,40767027
k1,655:23651690,40767027:255933
x1,655:24457195,40767027
x1,655:26009236,40767027
k1,655:26265169,40767027:255933
x1,655:26604329,40767027
x1,655:30228909,40767027
k1,655:30484842,40767027:255933
x1,655:31968666,40767027
k1,655:32224599,40767027:255933
x1,655:33284474,40767027
k1,655:33284474,40767027:0
)
(1,656:5873801,41717299:27410673,546132,152916
x1,656:6310157,41717299
x1,655:7509708,41717299
x1,655:9430101,41717299
k1,655:9705630,41717299:275529
x1,655:12236494,41717299
k1,655:12512023,41717299:275529
x1,655:13144739,41717299
k1,655:13420267,41717299:275528
x1,655:13812987,41717299
k1,655:14088516,41717299:275529
x1,655:15271041,41717299
x1,655:16775614,41717299
k1,655:17174400,41717299:398786
x1,655:18527104,41717299
k1,655:18802633,41717299:275529
x1,655:19238989,41717299
x1,655:20438540,41717299
x1,655:22358933,41717299
k1,655:22634462,41717299:275529
x1,655:25165326,41717299
k1,655:25440855,41717299:275529
x1,655:25968846,41717299
k1,655:26244374,41717299:275528
x1,655:29085052,41717299
x1,655:30154552,41717299
k1,655:30430081,41717299:275529
x1,655:31084615,41717299
k1,655:31360144,41717299:275529
x1,655:33284474,41717299
k1,655:33284474,41717299:0
)
(1,656:5873801,42667571:27410673,546132,152916
x1,656:6505276,42667571
k1,655:6761786,42667571:256510
x1,655:7850536,42667571
k1,655:8107045,42667571:256509
x1,655:8542545,42667571
x1,655:12331011,42667571
k1,655:12587521,42667571:256510
x1,655:15096001,42667571
k1,655:15352511,42667571:256510
x1,655:17791311,42667571
k1,655:18047820,42667571:256509
x1,655:19572071,42667571
k1,655:19828581,42667571:256510
x1,655:21226536,42667571
x1,655:22249576,42667571
k1,655:22506086,42667571:256510
x1,655:23202886,42667571
k1,655:23459396,42667571:256510
x1,655:25070746,42667571
k1,655:25327255,42667571:256509
x1,655:27770410,42667571
x1,655:30099950,42667571
k1,655:30356460,42667571:256510
x1,655:32059265,42667571
x1,655:33391510,42667571
k1,655:33284474,42667571:0
)
(1,656:5873801,43617843:27410673,546132,152916
x1,656:6881784,43617843
k1,655:7208565,43617843:326781
x1,655:9422933,43617843
k1,655:9749713,43617843:326780
x1,655:10927873,43617843
x1,655:11146051,43617843
k1,655:11698593,43617843:552542
x1,655:12418302,43617843
k1,655:12745083,43617843:326781
x1,655:13835973,43617843
k1,655:14162753,43617843:326780
x1,655:14599109,43617843
x1,655:18394978,43617843
k1,655:18721759,43617843:326781
x1,655:20576272,43617843
k1,655:20903053,43617843:326781
x1,655:22783747,43617843
k1,655:23128052,43617843:344305
x1,655:25135289,43617843
k1,655:25462070,43617843:326781
x1,655:27735485,43617843
k1,655:28062266,43617843:326781
x1,655:29768418,43617843
x1,655:30575249,43617843
k1,655:30902029,43617843:326780
x1,655:31927465,43617843
x1,655:32564973,43617843
k1,655:32891754,43617843:326781
x1,655:33284474,43617843
k1,655:33284474,43617843:0
)
(1,656:5873801,44568115:27410673,546132,152916
x1,656:8629710,44568115
k1,655:8885902,44568115:256192
x1,655:9509313,44568115
k1,655:9765506,44568115:256193
x1,655:10582390,44568115
x1,655:11119921,44568115
k1,655:11376113,44568115:256192
x1,655:12773415,44568115
x1,655:13783879,44568115
k1,655:14040072,44568115:256193
x1,655:15114919,44568115
k1,655:15371111,44568115:256192
x1,655:16536246,44568115
x1,655:17804351,44568115
k1,655:18060544,44568115:256193
x1,655:21027122,44568115
k1,655:21283314,44568115:256192
x1,655:22358161,44568115
k1,655:22614354,44568115:256193
x1,655:24639366,44568115
k1,655:24895558,44568115:256192
x1,655:27629969,44568115
x1,655:27780769,44568115
k1,655:28122847,44568115:342078
x1,655:28702990,44568115
k1,655:28959182,44568115:256192
x1,655:29303133,44568115
x1,655:33284474,44568115
k1,655:33284474,44568115:0
)
(1,656:5873801,45518387:27410673,546132,152916
x1,656:6964691,45518387
k1,655:7269314,45518387:304623
x1,655:10018356,45518387
k1,655:10322979,45518387:304623
x1,655:12465487,45518387
k1,655:12951556,45518387:486069
x1,655:13933079,45518387
x1,655:16206494,45518387
k1,655:16511117,45518387:304623
x1,655:19674697,45518387
k1,655:19979320,45518387:304623
x1,655:21004756,45518387
x1,655:21642264,45518387
k1,655:21946887,45518387:304623
x1,655:22339607,45518387
k1,655:22644230,45518387:304623
x1,655:25441272,45518387
k1,655:25745895,45518387:304623
x1,655:26378611,45518387
k1,655:26683234,45518387:304623
x1,655:29960267,45518387
k1,655:30264890,45518387:304623
x1,655:33284474,45518387
k1,655:33284474,45518387:0
)
(1,656:5873801,46468659:27410673,546132,152916
x1,656:7257307,46468659
k1,655:7508852,46468659:251545
x1,655:8556962,46468659
k1,655:8808507,46468659:251545
x1,655:9944658,46468659
x1,655:11182283,46468659
k1,655:11433828,46468659:251545
x1,655:13194653,46468659
k1,655:13446198,46468659:251545
x1,655:14976439,46468659
k1,655:15227984,46468659:251545
x1,655:17869222,46468659
k1,655:18120767,46468659:251545
x1,655:19168877,46468659
k1,655:19420422,46468659:251545
x1,655:21395061,46468659
k1,655:21646606,46468659:251545
x1,655:24312999,46468659
x1,655:24458451,46468659
k1,655:24798979,46468659:340528
x1,655:26731693,46468659
k1,655:26983238,46468659:251545
x1,655:30131761,46468659
k1,655:30383306,46468659:251545
x1,655:33284474,46468659
k1,655:33284474,46468659:0
)
(1,656:5873801,47418931:27410673,546132,152916
x1,656:7025396,47418931
k1,655:7281890,47418931:256494
x1,655:7708407,47418931
x1,655:8071010,47418931
k1,655:8327504,47418931:256494
x1,655:9521751,47418931
k1,655:9778246,47418931:256495
x1,655:10460673,47418931
k1,655:10717167,47418931:256494
x1,655:11766398,47418931
x1,655:12981906,47418931
k1,655:13238400,47418931:256494
x1,655:15891334,47418931
k1,655:16147865,47418931:256531
x1,655:17512717,47418931
k1,655:17769249,47418931:256532
x1,655:18195766,47418931
x1,655:21288076,47418931
k1,655:21544570,47418931:256494
x1,655:25003619,47418931
k1,655:25260113,47418931:256494
x1,655:26497012,47418931
k1,655:26753507,47418931:256495
x1,655:29231569,47418931
x1,655:29615370,47418931
k1,655:29871864,47418931:256494
x1,655:30554291,47418931
k1,655:30810785,47418931:256494
x1,655:33433862,47418931
k1,655:33284474,47418931:0
)
(1,656:5873801,48369203:27410673,546132,152916
x1,656:9358746,48369203
k1,655:9636340,48369203:277594
x1,655:10552688,48369203
x1,655:12826103,48369203
k1,655:13099515,48369203:273412
x1,655:16572908,48369203
k1,655:16846320,48369203:273412
x1,655:17195405,48369203
x1,655:20926676,48369203
k1,655:21200087,48369203:273411
x1,655:22290977,48369203
k1,655:22564389,48369203:273412
x1,655:23000745,48369203
x1,655:24200296,48369203
x1,655:25509791,48369203
k1,655:25783202,48369203:273411
x1,655:27375901,48369203
k1,655:27649313,48369203:273412
x1,655:28740203,48369203
k1,655:29013614,48369203:273411
x1,655:31762656,48369203
k1,655:32036068,48369203:273412
x1,655:32603331,48369203
x1,655:33284474,48369203
k1,655:33284474,48369203:0
)
(1,656:5873801,49319475:27410673,546132,152916
x1,656:9582827,49319475
k1,655:10116979,49319475:534152
x1,655:10923959,49319475
x1,655:11208874,49319475
k1,655:11529525,49319475:320651
x1,655:12624779,49319475
k1,655:12945430,49319475:320651
x1,655:14695218,49319475
k1,655:15015868,49319475:320650
x1,655:15321317,49319475
x1,655:15867190,49319475
x1,655:16238520,49319475
k1,655:16559171,49319475:320651
x1,655:17388247,49319475
x1,655:18984455,49319475
k1,655:19305106,49319475:320651
x1,655:20243271,49319475
k1,655:20563921,49319475:320650
x1,655:22243891,49319475
x1,655:25298810,49319475
k1,655:25619461,49319475:320651
x1,655:26252177,49319475
k1,655:26572828,49319475:320651
x1,655:27009184,49319475
x1,655:28208735,49319475
x1,655:29736408,49319475
k1,655:30270560,49319475:534152
x1,655:31252082,49319475
x1,655:31797955,49319475
x1,655:32540188,49319475
x1,655:33391510,49319475
k1,655:33284474,49319475:0
)
(1,656:5873801,50269747:27410673,546132,152916
x1,656:6412231,50269747
x1,655:6739241,50269747
k1,655:6995440,50269747:256199
x1,655:8563240,50269747
k1,655:8819438,50269747:256198
x1,655:10413368,50269747
k1,655:10669663,50269747:256295
x1,655:11758413,50269747
k1,655:12014612,50269747:256199
x1,655:13473537,50269747
x1,655:15063498,50269747
k1,655:15319696,50269747:256198
x1,655:17061696,50269747
k1,655:17317895,50269747:256199
x1,655:20871575,50269747
k1,655:21127773,50269747:256198
x1,655:21824573,50269747
k1,655:22080772,50269747:256199
x1,655:22516272,50269747
x1,655:22886062,50269747
k1,655:23142261,50269747:256199
x1,655:24535861,50269747
k1,655:24792059,50269747:256198
x1,655:25488859,50269747
k1,655:25745058,50269747:256199
x1,655:28144663,50269747
x1,655:28514453,50269747
k1,655:28770651,50269747:256198
x1,655:30773951,50269747
k1,655:31030150,50269747:256199
x1,655:33299105,50269747
k1,655:33284474,50269747:0
)
]
(1,658:5873801,52847613:27410673,506811,0
(1,658:5873801,52847613:27410673,506811,0
k1,658:19194118,52847613:13320317
x1,658:19964158,52847613
k1,658:33284474,52847613:13320316
)
)
]
]
]
!41445
}19
!11
{20
[1,695:4736286,52847613:28548188,48111327,0
[1,695:4736286,4736286:0,0,0
(1,695:4736286,824773:0,0,0
k1,695:4736286,824773:-1071734
)
]
[1,695:4736286,52847613:28548188,48111327,0
h1,695:4736286,4736286:0,0,0
[1,695:5873801,52847613:27410673,51957059,0
[1,695:5873801,1676986:27410673,786432,0
(1,695:5873801,1676986:27410673,0,0
h1,695:5873801,1676986:27410673,0,0
)
]
[1,695:5873801,50881533:27410673,47566147,0
(1,656:5873801,4101818:27410673,546132,152916
x1,656:7546499,4101818
x1,655:8337929,4101818
g1,655:8594609,4101818
x1,655:9835229,4101818
g1,655:10091909,4101818
x1,655:10990289,4101818
x1,655:13219127,4101818
g1,655:13475807,4101818
x1,655:16791257,4101818
k1,656:33284474,4101818:16600253
g1,656:33284474,4101818
)
(1,660:5873801,5441689:27410673,589824,196608
x1,660:9732688,5441689
k1,659:10026571,5441689:293883
x1,659:10468939,5441689
k1,659:10724723,5441689:255784
x1,659:14901364,5441689
x1,659:15208862,5441689
k1,659:15483291,5441689:274429
x1,659:18469794,5441689
x1,659:19031687,5441689
k1,659:19373479,5441689:341792
x1,659:19939191,5441689
k1,659:20194974,5441689:255783
x1,659:20614218,5441689
x1,659:24262069,5441689
k1,659:24517854,5441689:255785
x1,659:27557374,5441689
k1,659:27813158,5441689:255784
x1,659:28320443,5441689
k1,659:28576227,5441689:255784
x1,659:28953547,5441689
k1,659:29209331,5441689:255784
x1,659:29628575,5441689
x1,659:30656151,5441689
x1,659:30928232,5441689
k1,659:31184016,5441689:255784
x1,659:32651370,5441689
k1,659:32907154,5441689:255784
x1,659:33284474,5441689
k1,659:33284474,5441689:0
)
(1,660:5873801,6391961:27410673,589824,196608
x1,660:6303740,6391961
x1,659:10044101,6391961
k1,659:10301153,6391961:257052
x1,659:12128394,6391961
k1,659:12385446,6391961:257052
x1,659:12987361,6391961
x1,659:13524892,6391961
x1,659:14148410,6391961
k1,659:14405462,6391961:257052
x1,659:15953242,6391961
k1,659:16210294,6391961:257052
x1,659:17285141,6391961
k1,659:17542193,6391961:257052
x1,659:19842368,6391961
x1,659:20895826,6391961
k1,659:21152877,6391961:257051
x1,659:21582816,6391961
x1,659:25323177,6391961
k1,659:25580229,6391961:257052
x1,659:27407470,6391961
k1,659:27664522,6391961:257052
x1,659:27965479,6391961
$1,659:27965479,6391961
x1,659:28567394,6391961
k1,659:28786477,6391961:219083
x1,659:29173422,6391961
$1,659:29173422,6391961
x1,659:29689349,6391961
k1,659:29946494,6391961:257145
x1,659:32117685,6391961
k1,659:32374737,6391961:257052
x1,659:33299105,6391961
k1,659:33284474,6391961:0
)
(1,660:5873801,7342233:27410673,546132,152916
x1,660:6943301,7342233
g1,659:7199981,7342233
x1,659:8551829,7342233
g1,659:8808509,7342233
x1,659:10481207,7342233
x1,659:11486537,7342233
k1,660:33284474,7342233:21947325
g1,660:33284474,7342233
)
(1,663:5873801,8682103:27410673,589824,196608
x1,663:9732688,8682103
k1,662:9955118,8682103:222430
x1,662:10397486,8682103
k1,662:10591081,8682103:193595
x1,662:14054813,8682103
k1,662:14272081,8682103:217268
x1,662:16439707,8682103
x1,662:17027451,8682103
k1,662:17338148,8682103:310697
x1,662:17903860,8682103
k1,662:18097392,8682103:193532
x1,662:21136912,8682103
k1,662:21330507,8682103:193595
x1,662:23514768,8682103
k1,662:23708363,8682103:193595
x1,662:24215648,8682103
k1,662:24409243,8682103:193595
x1,662:24786563,8682103
k1,662:24980158,8682103:193595
x1,662:25906687,8682103
k1,662:26100282,8682103:193595
x1,662:26708186,8682103
k1,662:26901780,8682103:193594
x1,662:27572571,8682103
k1,662:27766166,8682103:193595
x1,662:29279637,8682103
k1,662:29473232,8682103:193595
x1,662:29850552,8682103
k1,662:30044147,8682103:193595
x1,662:32970469,8682103
x1,662:33284474,8682103
k1,662:33284474,8682103:0
)
(1,663:5873801,9632375:27410673,546132,152916
x1,663:6301601,9632375
x1,662:10023461,9632375
g1,662:10280141,9632375
x1,662:13685429,9632375
g1,662:13942109,9632375
x1,662:15439409,9632375
g1,662:15696089,9632375
x1,662:17069327,9632375
x1,662:18074657,9632375
g1,662:18331337,9632375
x1,662:19015817,9632375
g1,662:19272497,9632375
x1,662:20341997,9632375
g1,662:20598677,9632375
x1,662:22271375,9632375
x1,662:23062805,9632375
g1,662:23319485,9632375
x1,662:23747285,9632375
x1,662:24795395,9632375
x1,662:25201805,9632375
x1,662:26382533,9632375
k1,663:33284474,9632375:7051329
g1,663:33284474,9632375
)
(1,666:5873801,10972246:27410673,589824,196608
x1,666:9732688,10972246
k1,665:9991702,10972246:259014
x1,665:10434070,10972246
k1,665:10659505,10972246:225435
x1,665:14836146,10972246
x1,665:15143644,10972246
k1,665:15390178,10972246:246534
x1,665:17557804,10972246
x1,665:18145548,10972246
k1,665:18472166,10972246:326618
x1,665:18985607,10972246
x1,665:22590678,10972246
k1,665:22816113,10972246:225435
x1,665:25000374,10972246
k1,665:25225809,10972246:225435
x1,665:25733094,10972246
k1,665:25958530,10972246:225436
x1,665:27006640,10972246
k1,665:27232075,10972246:225435
x1,665:28158604,10972246
k1,665:28384040,10972246:225436
x1,665:28991944,10972246
k1,665:29217379,10972246:225435
x1,665:29636623,10972246
x1,665:33284474,10972246
k1,665:33284474,10972246:0
)
(1,666:5873801,11922518:27410673,546132,152916
x1,666:8308358,11922518
k1,665:8564943,11922518:256585
x1,665:9198942,11922518
k1,665:9455527,11922518:256585
x1,665:10977125,11922518
x1,665:11378401,11922518
k1,665:11634987,11922518:256586
x1,665:13325651,11922518
k1,665:13582236,11922518:256585
x1,665:14093662,11922518
k1,665:14350247,11922518:256585
x1,665:15153313,11922518
k1,665:15409898,11922518:256585
x1,665:18474228,11922518
k1,665:18730814,11922518:256586
x1,665:20932904,11922518
k1,665:21189489,11922518:256585
x1,665:22415221,11922518
k1,665:22671806,11922518:256585
x1,665:24662564,11922518
k1,665:24919149,11922518:256585
x1,665:26106841,11922518
k1,665:26363427,11922518:256586
x1,665:26786093,11922518
x1,665:30463547,11922518
k1,665:30720132,11922518:256585
x1,665:32516463,11922518
k1,665:32773048,11922518:256585
x1,665:33284474,11922518
k1,665:33284474,11922518:0
)
(1,666:5873801,12872790:27410673,546132,152916
x1,666:7161479,12872790
g1,665:7418159,12872790
x1,665:8487659,12872790
g1,665:8744339,12872790
x1,665:9946457,12872790
g1,665:10203137,12872790
x1,665:12021287,12872790
g1,665:12277967,12872790
x1,665:12898277,12872790
g1,665:13154957,12872790
x1,665:14224457,12872790
g1,665:14481137,12872790
x1,665:16406237,12872790
g1,665:16662917,12872790
x1,665:17839367,12872790
x1,665:20128097,12872790
x1,665:20620067,12872790
k1,666:33284474,12872790:12813795
g1,666:33284474,12872790
)
(1,670:5873801,14212661:27410673,546132,152916
x1,670:6836078,14212661
x1,669:7370828,14212661
g1,669:7627508,14212661
x1,669:8183648,14212661
x1,669:8504498,14212661
g1,669:8761178,14212661
x1,669:9916238,14212661
g1,669:10172918,14212661
x1,669:12162188,14212661
g1,669:12418868,14212661
x1,669:14386748,14212661
g1,669:14643428,14212661
x1,669:16872266,14212661
g1,669:17128946,14212661
x1,669:18801644,14212661
x1,669:19593074,14212661
g1,669:19849754,14212661
x1,669:21090374,14212661
g1,669:21347054,14212661
x1,669:22245434,14212661
x1,669:24474272,14212661
g1,669:24730952,14212661
x1,669:27832502,14212661
g1,669:28089182,14212661
x1,669:28777940,14212661
g1,669:29034620,14212661
x1,669:30467750,14212661
x1,669:31520138,14212661
k1,670:33284474,14212661:1871372
g1,670:33284474,14212661
)
(1,673:5873801,15552531:27410673,589824,196608
x1,673:9732688,15552531
k1,672:10027390,15552531:294702
x1,672:10469758,15552531
k1,672:10726256,15552531:256498
x1,672:13043768,15552531
k1,672:13318853,15552531:275085
x1,672:15504174,15552531
k1,672:15779260,15552531:275086
x1,672:17449814,15552531
x1,672:18148643,15552531
x1,672:18714642,15552531
k1,672:19056790,15552531:342148
x1,672:20367055,15552531
k1,672:20623553,15552531:256498
x1,672:21959178,15552531
k1,672:22215676,15552531:256498
x1,672:23868301,15552531
x1,672:24650490,15552531
k1,672:24906987,15552531:256497
x1,672:25329653,15552531
x1,672:26364929,15552531
x1,672:26766205,15552531
x1,672:27421594,15552531
k1,672:27678092,15552531:256498
x1,672:28290959,15552531
k1,672:28547456,15552531:256497
x1,672:28927856,15552531
k1,672:29184354,15552531:256498
x1,672:29607020,15552531
x1,672:33284474,15552531
k1,672:33284474,15552531:0
)
(1,673:5873801,16502803:27410673,546132,0
x1,673:8316539,16502803
k1,673:33284474,16502803:25117323
g1,673:33284474,16502803
)
(1,677:5873801,17842674:27410673,589824,196608
x1,677:9732688,17842674
k1,676:10027564,17842674:294876
x1,676:10469932,17842674
k1,676:10726581,17842674:256649
x1,676:12035422,17842674
x1,676:14256134,17842674
k1,676:14531359,17842674:275225
x1,676:17591002,17842674
x1,676:18165216,17842674
k1,676:18507440,17842674:342224
x1,676:19087006,17842674
k1,676:19343655,17842674:256649
x1,676:19773166,17842674
x1,676:23509828,17842674
k1,676:23766477,17842674:256649
x1,676:26880434,17842674
k1,676:27137083,17842674:256649
x1,676:27656792,17842674
k1,676:27913441,17842674:256649
x1,676:29846242,17842674
k1,676:30102891,17842674:256649
x1,676:31050393,17842674
x1,676:33271105,17842674
k1,676:33284474,17842674:0
)
(1,677:5873801,18792946:27410673,546132,152916
x1,677:8862270,18792946
g1,676:9177750,18792946
x1,676:9626940,18792946
g1,676:9883620,18792946
x1,676:10396980,18792946
g1,676:10653660,18792946
x1,676:11038680,18792946
x1,676:12775548,18792946
g1,676:13032228,18792946
x1,676:13673928,18792946
g1,676:13930608,18792946
x1,676:14315628,18792946
g1,676:14572308,18792946
x1,676:15000108,18792946
x1,676:18721968,18792946
g1,676:18978648,18792946
x1,676:21421386,18792946
g1,676:21763626,18792946
x1,676:22340883,18792946
g1,676:22597563,18792946
x1,676:23115201,18792946
g1,676:23371881,18792946
x1,676:25296981,18792946
g1,676:25553661,18792946
x1,676:26890607,18792946
x1,676:29102471,18792946
g1,676:29443802,18792946
x1,676:32827700,18792946
k1,677:33284474,18792946:606162
g1,677:33284474,18792946
)
(1,681:5873801,20132817:27410673,546132,152916
h1,680:5873801,20132817:1155060,0,0
x1,680:7617663,20132817
k1,680:7908117,20132817:290454
x1,680:8344473,20132817
x1,680:12140342,20132817
k1,680:12430830,20132817:290488
x1,680:14704245,20132817
k1,680:14994733,20132817:290488
x1,680:16923426,20132817
k1,680:17213914,20132817:290488
x1,680:17912083,20132817
k1,680:18202571,20132817:290488
x1,680:19293461,20132817
k1,680:19583950,20132817:290489
x1,680:21290102,20132817
x1,680:22096933,20132817
k1,680:22387421,20132817:290488
x1,680:24394659,20132817
k1,680:24685147,20132817:290488
x1,680:25776037,20132817
k1,680:26066525,20132817:290488
x1,680:29557372,20132817
x1,680:29841431,20132817
k1,680:30131919,20132817:290488
x1,680:30568275,20132817
x1,680:32295817,20132817
k1,680:32586305,20132817:290488
x1,680:33284474,20132817
k1,680:33284474,20132817:0
)
(1,681:5873801,21083089:27410673,546132,152916
x1,681:7288301,21083089
x1,680:7604702,21083089
k1,680:7860756,21083089:256054
x1,680:10782647,21083089
k1,680:11038702,21083089:256055
x1,680:11672060,21083089
k1,680:11928114,21083089:256054
x1,680:14883785,21083089
k1,680:15139840,21083089:256055
x1,680:18348855,21083089
k1,680:18604909,21083089:256054
x1,680:20082744,21083089
k1,680:20338799,21083089:256055
x1,680:21394396,21083089
k1,680:21650450,21083089:256054
x1,680:23639194,21083089
k1,680:23895249,21083089:256055
x1,680:26580687,21083089
x1,680:26727636,21083089
k1,680:27069667,21083089:342031
x1,680:29412822,21083089
k1,680:29668877,21083089:256055
x1,680:30724474,21083089
k1,680:30980528,21083089:256054
x1,680:33391510,21083089
k1,680:33284474,21083089:0
)
(1,681:5873801,22033361:27410673,546132,152916
x1,681:6964691,22033361
k1,680:7298436,22033361:333745
x1,680:10789283,22033361
x1,680:11073342,22033361
k1,680:11407087,22033361:333745
x1,680:12868879,22033361
x1,680:13506387,22033361
k1,680:13840133,22033361:333746
x1,680:16458269,22033361
x1,680:16742328,22033361
k1,680:17076073,22033361:333745
x1,680:20095657,22033361
k1,680:20429402,22033361:333745
x1,680:22702816,22033361
k1,680:23036561,22033361:333745
x1,680:23691095,22033361
k1,680:24024840,22033361:333745
x1,680:25115730,22033361
x1,680:25530696,22033361
k1,680:25864441,22033361:333745
x1,680:27570593,22033361
x1,680:28377424,22033361
k1,680:28711170,22033361:333746
x1,680:29583882,22033361
x1,680:30304297,22033361
k1,680:30638042,22033361:333745
x1,680:31728932,22033361
k1,680:32062677,22033361:333745
x1,680:33284474,22033361
k1,680:33284474,22033361:0
)
(1,681:5873801,22983633:27410673,546132,152916
x1,681:6506517,22983633
k1,680:6877918,22983633:371401
x1,680:7968808,22983633
k1,680:8340209,22983633:371401
x1,680:10831802,22983633
k1,680:11518204,22983633:686402
x1,680:14205878,22983633
k1,680:14634640,22983633:428762
x1,680:15070996,22983633
x1,680:17278530,22983633
k1,680:17649931,22983633:371401
x1,680:18740821,22983633
k1,680:19112222,22983633:371401
x1,680:22603069,22983633
x1,680:22887128,22983633
k1,680:23258528,22983633:371400
x1,680:24960316,22983633
x1,680:25244375,22983633
k1,680:25615776,22983633:371401
x1,680:27077568,22983633
x1,680:27405263,22983633
k1,680:27776664,22983633:371401
x1,680:30796248,22983633
k1,680:31167649,22983633:371401
x1,680:31822183,22983633
k1,680:32193584,22983633:371401
x1,680:33284474,22983633
k1,680:33284474,22983633:0
)
(1,681:5873801,23933905:27410673,546132,152916
x1,681:8871396,23933905
x1,680:10904302,23933905
k1,680:11145567,23933905:241265
x1,680:14918765,23933905
k1,680:15160030,23933905:241265
x1,680:17843192,23933905
k1,680:18087539,23933905:244347
x1,680:19177574,23933905
x1,680:21379033,23933905
k1,680:21620298,23933905:241265
x1,680:22500710,23933905
x1,680:24684971,23933905
k1,680:24926236,23933905:241265
x1,680:28473041,23933905
k1,680:28810142,23933905:337101
x1,680:30281688,23933905
k1,680:30522953,23933905:241265
x1,680:31319517,23933905
x1,680:31973965,23933905
k1,680:32215230,23933905:241265
x1,680:33305265,23933905
k1,680:33284474,23933905:0
)
(1,681:5873801,24884177:27410673,546132,152916
x1,681:7771949,24884177
k1,680:8047972,24884177:276023
x1,680:9138862,24884177
k1,680:9414886,24884177:276024
x1,680:9851242,24884177
x1,680:13647111,24884177
k1,680:13923134,24884177:276023
x1,680:16196549,24884177
k1,680:16472573,24884177:276024
x1,680:17175106,24884177
k1,680:17451129,24884177:276023
x1,680:18891103,24884177
k1,680:19167127,24884177:276024
x1,680:19869660,24884177
k1,680:20145683,24884177:276023
x1,680:21062031,24884177
x1,680:23335446,24884177
k1,680:23611470,24884177:276024
x1,680:27084863,24884177
k1,680:27360886,24884177:276023
x1,680:28189962,24884177
k1,680:28465986,24884177:276024
x1,680:29600511,24884177
k1,680:29876534,24884177:276023
x1,680:33284474,24884177
k1,680:33284474,24884177:0
)
(1,681:5873801,25834449:27410673,546132,152916
x1,681:6266521,25834449
k1,680:6588706,25834449:322185
x1,680:9752286,25834449
k1,680:10074471,25834449:322185
x1,680:12566064,25834449
k1,680:13104818,25834449:538754
x1,680:13911798,25834449
x1,680:14196713,25834449
k1,680:14518898,25834449:322185
x1,680:16067962,25834449
k1,680:16390146,25834449:322184
x1,680:17088315,25834449
k1,680:17410500,25834449:322185
x1,680:18872014,25834449
x1,680:20747917,25834449
k1,680:21070102,25834449:322185
x1,680:22008267,25834449
k1,680:22330452,25834449:322185
x1,680:22723172,25834449
k1,680:23045357,25834449:322185
x1,680:23394442,25834449
x1,680:28522051,25834449
k1,680:28844235,25834449:322184
x1,680:29476951,25834449
k1,680:29799136,25834449:322185
x1,680:30890026,25834449
k1,680:31212211,25834449:322185
x1,680:32259465,25834449
x1,680:33284474,25834449
k1,680:33284474,25834449:0
)
(1,681:5873801,26784721:27410673,546132,152916
x1,681:6293045,26784721
x1,680:7446394,26784721
x1,680:8703699,26784721
k1,680:8933987,26784721:230288
x1,680:9562853,26784721
k1,680:9793142,26784721:230289
x1,680:11642008,26784721
k1,680:11872296,26784721:230288
x1,680:12480200,26784721
k1,680:12710488,26784721:230288
x1,680:13129732,26784721
x1,680:16777583,26784721
k1,680:17007872,26784721:230289
x1,680:19422717,26784721
k1,680:19653005,26784721:230288
x1,680:20868813,26784721
k1,680:21099102,26784721:230289
x1,680:23740340,26784721
k1,680:23970628,26784721:230288
x1,680:25945267,26784721
k1,680:26184353,26784721:239086
x1,680:27152806,26784721
k1,680:27383094,26784721:230288
x1,680:29808287,26784721
k1,680:30038575,26784721:230288
x1,680:30793215,26784721
k1,680:31023504,26784721:230289
x1,680:32239312,26784721
k1,680:32469600,26784721:230288
x1,680:33224240,26784721
x1,680:33433862,26784721
k1,681:33284474,26784721:0
k1,681:33284474,26784721:0
)
(1,686:5873801,29409754:27410673,786431,220200
(1,686:5873801,29409754:1911028,729808,0
g1,686:5873801,29409754
x1,686:6510810,29409754
g1,686:7784829,29409754
)
x1,686:9630323,29409754
x1,686:11308698,29409754
g1,686:11733371,29409754
x1,686:17867406,29409754
k1,686:33284474,29409754:15417068
g1,686:33284474,29409754
)
(1,688:5873801,31368189:27410673,655359,183500
(1,688:5873801,31368189:2418275,608173,0
g1,688:5873801,31368189
x1,688:7230394,31368189
g1,688:8292076,31368189
)
x1,688:11702675,31368189
g1,688:12056569,31368189
x1,688:12646392,31368189
x1,688:17829739,31368189
k1,688:33284474,31368189:15454735
g1,688:33284474,31368189
)
(1,691:5873801,32826365:27410673,546132,152916
x1,691:7190826,32826365
k1,690:7447151,32826365:256325
x1,690:9668150,32826365
k1,690:9924476,32826365:256326
x1,690:10553470,32826365
k1,690:10809795,32826365:256325
x1,690:11894267,32826365
k1,690:12150593,32826365:256326
x1,690:13326162,32826365
x1,690:15998602,32826365
k1,690:16254927,32826365:256325
x1,690:17512915,32826365
k1,690:17769241,32826365:256326
x1,690:18962161,32826365
x1,690:21282633,32826365
x1,690:21872885,32826365
k1,690:22129210,32826365:256325
x1,690:22758204,32826365
k1,690:23014530,32826365:256326
x1,690:24099002,32826365
k1,690:24355327,32826365:256325
x1,690:24789116,32826365
x1,690:26676398,32826365
k1,690:26932724,32826365:256326
x1,690:28325186,32826365
k1,690:28581511,32826365:256325
x1,690:29622604,32826365
k1,690:29878930,32826365:256326
x1,690:31549018,32826365
x1,690:33284474,32826365
k1,690:33284474,32826365:0
)
(1,691:5873801,33776637:27410673,589824,196608
x1,691:7722667,33776637
k1,690:7951696,33776637:229029
x1,690:8748260,33776637
k1,690:8977289,33776637:229029
x1,690:10025399,33776637
k1,690:10254428,33776637:229029
x1,690:12015253,33776637
k1,690:12244282,33776637:229029
x1,690:13460090,33776637
k1,690:13689119,33776637:229029
x1,690:16586096,33776637
k1,690:16815124,33776637:229028
x1,690:19854644,33776637
k1,690:20083673,33776637:229029
x1,690:20691577,33776637
k1,690:20920606,33776637:229029
x1,690:21968716,33776637
k1,690:22197745,33776637:229029
x1,690:24126268,33776637
k1,690:24355297,33776637:229029
x1,690:26539558,33776637
k1,690:26768587,33776637:229029
x1,690:28407831,33776637
x1,690:29481523,33776637
k1,690:29710552,33776637:229029
x1,690:33284474,33776637
k1,690:33284474,33776637:0
)
(1,691:5873801,34726909:27410673,589824,196608
x1,691:6727263,34726909
k1,690:6921387,34726909:194124
x1,690:7596370,34726909
k1,690:7774855,34726909:178485
x1,690:8319872,34726909
x1,690:9053121,34726909
k1,690:9231607,34726909:178486
x1,690:9906590,34726909
k1,690:10085075,34726909:178485
x1,690:11133185,34726909
k1,690:11311670,34726909:178485
x1,690:13072495,34726909
k1,690:13250980,34726909:178485
x1,690:14466788,34726909
k1,690:14645274,34726909:178486
x1,690:17542251,34726909
k1,690:17720736,34726909:178485
x1,690:20760256,34726909
k1,690:20938741,34726909:178485
x1,690:21546645,34726909
k1,690:21725130,34726909:178485
x1,690:22773240,34726909
k1,690:22951726,34726909:178486
x1,690:23832138,34726909
x1,690:26016399,34726909
k1,690:26194884,34726909:178485
x1,690:29532067,34726909
k1,690:29710552,34726909:178485
x1,690:33284474,34726909
k1,690:33284474,34726909:0
)
(1,691:5873801,35677181:27410673,589824,196608
x1,691:6790148,35677181
k1,690:7139032,35677181:348884
x1,690:8670642,35677181
k1,690:8929537,35677181:258895
x1,690:10609507,35677181
x1,690:13664426,35677181
k1,690:13923321,35677181:258895
x1,690:15450567,35677181
k1,690:15709462,35677181:258895
x1,690:18113784,35677181
x1,690:18794072,35677181
k1,690:19052967,35677181:258895
x1,690:20143857,35677181
k1,690:20402751,35677181:258894
x1,690:23151793,35677181
k1,690:23410688,35677181:258895
x1,690:25941552,35677181
k1,690:26200447,35677181:258895
x1,690:26833163,35677181
k1,690:27092058,35677181:258895
x1,690:28182948,35677181
k1,690:28441843,35677181:258895
x1,690:29489097,35677181
x1,690:30732284,35677181
k1,690:30991732,35677181:259448
x1,690:31694265,35677181
k1,690:31953160,35677181:258895
x1,690:32520423,35677181
x1,690:33284474,35677181
k1,690:33284474,35677181:0
)
(1,691:5873801,36627453:27410673,546132,152916
x1,691:6569446,36627453
k1,690:6825559,36627453:256113
x1,690:7905754,36627453
k1,690:8161866,36627453:256112
x1,690:8593944,36627453
x1,690:9781944,36627453
x1,690:11078392,36627453
k1,690:11334505,36627453:256113
x1,690:11961018,36627453
k1,690:12217131,36627453:256113
x1,690:13297326,36627453
k1,690:13553438,36627453:256112
x1,690:14590425,36627453
x1,690:15605594,36627453
k1,690:15861707,36627453:256113
x1,690:17438792,36627453
k1,690:17694905,36627453:256113
x1,690:18213399,36627453
k1,690:18469512,36627453:256113
x1,690:21325547,36627453
k1,690:21581659,36627453:256112
x1,690:22661854,36627453
k1,690:22917967,36627453:256113
x1,690:24953054,36627453
k1,690:25209167,36627453:256113
x1,690:27957183,36627453
x1,690:28109052,36627453
k1,690:28451103,36627453:342051
x1,690:29250172,36627453
x1,690:29531664,36627453
k1,690:29787776,36627453:256112
x1,690:31948166,36627453
k1,690:32204279,36627453:256113
x1,690:33284474,36627453
k1,690:33284474,36627453:0
)
(1,691:5873801,37577725:27410673,546132,152916
x1,691:7634626,37577725
k1,690:7880381,37577725:245755
x1,690:8278663,37577725
x1,690:9875127,37577725
k1,690:10120882,37577725:245755
x1,690:11336690,37577725
k1,690:11582446,37577725:245756
x1,690:14479423,37577725
k1,690:14725178,37577725:245755
x1,690:18062361,37577725
k1,690:18308116,37577725:245755
x1,690:19209491,37577725
k1,690:19455246,37577725:245755
x1,690:20503356,37577725
x1,690:20901210,37577725
k1,690:21146966,37577725:245756
x1,690:24500919,37577725
k1,690:24746674,37577725:245755
x1,690:25673203,37577725
k1,690:25918958,37577725:245755
x1,690:27449199,37577725
k1,690:27694955,37577725:245756
x1,690:28449595,37577725
k1,690:28695350,37577725:245755
x1,690:32430815,37577725
k1,690:32676570,37577725:245755
x1,690:33284474,37577725
k1,690:33284474,37577725:0
)
(1,691:5873801,38527997:27410673,546132,152916
x1,691:6921911,38527997
k1,690:7168707,38527997:246796
x1,690:8304858,38527997
x1,690:10589311,38527997
k1,690:10836108,38527997:246797
x1,690:12303462,38527997
k1,690:12550258,38527997:246796
x1,690:13598368,38527997
k1,690:13845165,38527997:246797
x1,690:16197124,38527997
x1,690:18440508,38527997
k1,690:18687304,38527997:246796
x1,690:22041257,38527997
k1,690:22288054,38527997:246797
x1,690:23424205,38527997
k1,690:23763150,38527997:338945
x1,690:24989306,38527997
x1,690:25387160,38527997
k1,690:25633957,38527997:246797
x1,690:29071759,38527997
k1,690:29318555,38527997:246796
x1,690:29825840,38527997
k1,690:30072637,38527997:246797
x1,690:31833462,38527997
x1,690:33284474,38527997
k1,690:33284474,38527997:0
)
(1,691:5873801,39478269:27410673,546132,152916
x1,691:6494111,39478269
g1,690:6750791,39478269
x1,690:7905851,39478269
g1,690:8162531,39478269
x1,690:9835229,39478269
x1,690:11144297,39478269
k1,691:33284474,39478269:22289565
g1,691:33284474,39478269
)
(1,693:5873801,40428541:27410673,546132,152916
h1,692:5873801,40428541:1155060,0,0
x1,692:7827138,40428541
x1,692:8108288,40428541
k1,692:8364636,40428541:256348
x1,692:8774704,40428541
x1,692:9832632,40428541
k1,692:10088979,40428541:256347
x1,692:10391134,40428541
x1,692:10930889,40428541
x1,692:11297984,40428541
k1,692:11554332,40428541:256348
x1,692:15314004,40428541
k1,692:15570352,40428541:256348
x1,692:16260992,40428541
k1,692:16517339,40428541:256347
x1,692:16862659,40428541
x1,692:18826859,40428541
k1,692:19083207,40428541:256348
x1,692:20162332,40428541
k1,692:20418680,40428541:256348
x1,692:20850330,40428541
x1,692:24605493,40428541
k1,692:24861840,40428541:256347
x1,692:25293490,40428541
x1,692:26480335,40428541
x1,692:27775478,40428541
k1,692:28031826,40428541:256348
x1,692:28657719,40428541
k1,692:28914067,40428541:256348
x1,692:29993192,40428541
k1,692:30249539,40428541:256347
x1,692:31285499,40428541
x1,692:32515509,40428541
k1,692:32857583,40428541:342074
$1,692:32857583,40428541
x1,692:33258077,40428541
$1,692:33284474,40428541
k1,693:33284474,40428541:0
)
(1,693:5873801,41378813:27410673,589824,196608
x1,693:6509726,41378813
k1,692:6767184,41378813:257458
x1,692:7827059,41378813
k1,692:8084517,41378813:257458
x1,692:9271577,41378813
x1,692:10606827,41378813
x1,692:11921072,41378813
x1,692:13319914,41378813
k1,692:13577372,41378813:257458
x1,692:14594852,41378813
x1,692:16015277,41378813
k1,692:16272736,41378813:257459
x1,692:17269018,41378813
x1,692:18010738,41378813
k1,692:18268196,41378813:257458
x1,692:18692146,41378813
x1,692:19073508,41378813
k1,692:19341661,41378813:257458
(1,692:19341661,41378813:983940,589824,196608
x1,692:19641121,41378813
x1,692:20026141,41378813
x1,692:20325601,41378813
)
k1,692:20583059,41378813:257458
x1,692:21812514,41378813
k1,692:22069972,41378813:257458
$1,692:22069972,41378813
x1,692:22401379,41378813
(1,692:22401379,41496777:311300,337875,0
x1,692:22679911,41496777
)
$1,692:22712679,41378813
k1,692:22970137,41378813:257458
x1,692:23606062,41378813
k1,692:23863521,41378813:257459
x1,692:24923396,41378813
k1,692:25180854,41378813:257458
x1,692:28593651,41378813
k1,692:28851109,41378813:257458
x1,692:29868589,41378813
x1,692:31289014,41378813
k1,692:31546472,41378813:257458
x1,692:32542754,41378813
x1,692:33284474,41378813
k1,692:33284474,41378813:0
)
(1,693:5873801,42329085:27410673,589824,196608
x1,693:6297751,42329085
x1,692:6679113,42329085
k1,692:6946533,42329085:256725
(1,692:6946533,42329085:983940,589824,196608
x1,692:7245993,42329085
x1,692:7631013,42329085
x1,692:7930473,42329085
)
x1,692:8142448,42329085
k1,692:8484822,42329085:342374
x1,692:9799067,42329085
k1,692:10055792,42329085:256725
x1,692:12239134,42329085
k1,692:12495859,42329085:256725
x1,692:13008838,42329085
k1,692:13265562,42329085:256724
x1,692:14325437,42329085
k1,692:14582162,42329085:256725
x1,692:17253047,42329085
k1,692:17509772,42329085:256725
x1,692:18234726,42329085
x1,692:19358386,42329085
k1,692:19615111,42329085:256725
x1,692:20844566,42329085
k1,692:21101290,42329085:256724
x1,692:21610030,42329085
k1,692:21866755,42329085:256725
x1,692:25474569,42329085
k1,692:25731294,42329085:256725
x1,692:26536799,42329085
x1,692:27066544,42329085
k1,692:27323269,42329085:256725
x1,692:28701106,42329085
x1,692:29697195,42329085
k1,692:29953919,42329085:256724
x1,692:31013794,42329085
k1,692:31270519,42329085:256725
x1,692:32287999,42329085
x1,692:33284474,42329085
k1,692:33284474,42329085:0
)
(1,693:5873801,43279357:27410673,546132,152916
x1,693:7806516,43279357
k1,692:8005146,43279357:198630
x1,692:9053256,43279357
k1,692:9251885,43279357:198629
x1,692:11226524,43279357
k1,692:11425154,43279357:198630
x1,692:14091547,43279357
x1,692:14236999,43279357
k1,692:14447238,43279357:210239
x1,692:15159953,43279357
x1,692:15855470,43279357
k1,692:16054100,43279357:198630
x1,692:17102210,43279357
k1,692:17300840,43279357:198630
x1,692:19229363,43279357
k1,692:19427992,43279357:198629
x1,692:21612253,43279357
k1,692:21810883,43279357:198630
x1,692:23450127,43279357
x1,692:24435778,43279357
k1,692:24758668,43279357:322890
x1,692:26058324,43279357
k1,692:26256953,43279357:198629
x1,692:28059703,43279357
k1,692:28258333,43279357:198630
x1,692:28765618,43279357
k1,692:28964247,43279357:198629
x1,692:30012357,43279357
k1,692:30210987,43279357:198630
x1,692:32936073,43279357
x1,692:33312965,43279357
k1,692:33284474,43279357:0
)
(1,693:5873801,44229629:27410673,546132,152916
x1,693:9542826,44229629
k1,692:9884762,44229629:341936
x1,692:10467214,44229629
k1,692:10722982,44229629:255768
x1,692:14396324,44229629
k1,692:14652092,44229629:255768
x1,692:15472227,44229629
x1,692:16011982,44229629
k1,692:16267750,44229629:255768
x1,692:16915225,44229629
x1,692:17670805,44229629
x1,692:18081065,44229629
k1,692:18336834,44229629:255769
x1,692:19415959,44229629
k1,692:19671727,44229629:255768
x1,692:20707687,44229629
x1,692:21721872,44229629
k1,692:21977640,44229629:255768
x1,692:22499937,44229629
k1,692:22755705,44229629:255768
x1,692:25172946,44229629
k1,692:25428714,44229629:255768
x1,692:26119354,44229629
k1,692:26375122,44229629:255768
x1,692:27821150,44229629
x1,692:28145080,44229629
k1,692:28400848,44229629:255768
x1,692:30671328,44229629
x1,692:31517555,44229629
k1,692:31773506,44229629:255951
x1,692:32528894,44229629
x1,692:33284474,44229629
k1,692:33284474,44229629:0
)
(1,693:5873801,45179901:27410673,546132,152916
x1,693:7466500,45179901
k1,692:7770993,45179901:304493
x1,692:10520035,45179901
k1,692:10824528,45179901:304493
x1,692:11915418,45179901
k1,692:12219911,45179901:304493
x1,692:14275148,45179901
k1,692:14579640,45179901:304492
x1,692:17354863,45179901
x1,692:17508871,45179901
k1,692:17994550,45179901:485679
x1,692:20006152,45179901
k1,692:20310645,45179901:304493
x1,692:22605877,45179901
x1,692:23243385,45179901
k1,692:23547878,45179901:304493
x1,692:24595132,45179901
x1,692:25620141,45179901
k1,692:25924633,45179901:304492
x1,692:27015523,45179901
k1,692:27320016,45179901:304493
x1,692:30597049,45179901
k1,692:30901542,45179901:304493
x1,692:31250627,45179901
x1,692:33284474,45179901
k1,692:33284474,45179901:0
)
(1,693:5873801,46130173:27410673,589824,196608
x1,693:8111555,46130173
k1,692:8366914,46130173:255359
x1,692:9934630,46130173
k1,692:10189988,46130173:255358
x1,692:10619499,46130173
x1,692:13733370,46130173
k1,692:13988729,46130173:255359
x1,692:17686822,46130173
k1,692:17942445,46130173:255623
x1,692:21253977,46130173
k1,692:21509336,46130173:255359
x1,692:22754918,46130173
k1,692:23010276,46130173:255358
x1,692:25505737,46130173
x1,692:30144545,46130173
k1,692:30399904,46130173:255359
x1,692:30829415,46130173
x1,692:32010485,46130173
x1,692:33299105,46130173
k1,692:33284474,46130173:0
)
(1,693:5873801,47080445:27410673,546132,152916
x1,693:6494111,47080445
g1,692:6750791,47080445
x1,692:7820291,47080445
g1,692:8076971,47080445
x1,692:9236309,47080445
x1,692:10712219,47080445
k1,693:33284474,47080445:22721643
g1,693:33284474,47080445
)
(1,695:5873801,48030717:27410673,546132,152916
h1,694:5873801,48030717:1155060,0,0
x1,694:7816853,48030717
x1,694:8093554,48030717
k1,694:8350398,48030717:256844
x1,694:10485103,48030717
x1,694:10761975,48030717
k1,694:11018818,48030717:256843
x1,694:12084040,48030717
k1,694:12340884,48030717:256844
x1,694:14522458,48030717
k1,694:14779302,48030717:256844
x1,694:15397131,48030717
k1,694:15653975,48030717:256844
x1,694:18274149,48030717
k1,694:18530992,48030717:256843
x1,694:18914472,48030717
k1,694:19171316,48030717:256844
x1,694:20326016,48030717
x1,694:22950637,48030717
k1,694:23207481,48030717:256844
x1,694:23846614,48030717
k1,694:24103458,48030717:256844
x1,694:26265723,48030717
k1,694:26522566,48030717:256843
x1,694:27289526,48030717
x1,694:27502570,48030717
k1,694:27845302,48030717:342732
x1,694:28633294,48030717
x1,694:28909995,48030717
k1,694:29166838,48030717:256843
x1,694:31322847,48030717
x1,694:31642328,48030717
k1,694:31899172,48030717:256844
x1,694:33305265,48030717
k1,694:33284474,48030717:0
)
(1,695:5873801,48980989:27410673,546132,152916
x1,695:6548784,48980989
k1,694:6790061,48980989:241277
$1,694:6790061,48980989
x1,694:7190555,48980989
$1,694:7216952,48980989
k1,694:7458229,48980989:241277
x1,694:8129020,48980989
k1,694:8370298,48980989:241278
$1,694:8370298,48980989
x1,694:8701705,48980989
(1,694:8701705,49098953:311300,337875,0
x1,694:8980237,49098953
)
$1,694:9013005,48980989
k1,694:9254282,48980989:241277
x1,694:12365072,48980989
k1,694:12609429,48980989:244357
x1,694:13657539,48980989
k1,694:13898817,48980989:241278
x1,694:15827340,48980989
k1,694:16068617,48980989:241277
x1,694:17707861,48980989
x1,694:18483890,48980989
k1,694:18725167,48980989:241277
x1,694:19144411,48980989
x1,694:20171131,48980989
x1,694:20568985,48980989
x1,694:21219241,48980989
k1,694:21460518,48980989:241277
x1,694:22068422,48980989
k1,694:22309699,48980989:241277
x1,694:22728943,48980989
x1,694:26376794,48980989
k1,694:26618072,48980989:241278
x1,694:29099996,48980989
k1,694:29341273,48980989:241277
x1,694:32368214,48980989
k1,694:32609491,48980989:241277
x1,694:33284474,48980989
k1,694:33284474,48980989:0
)
(1,695:5873801,49931261:27410673,546132,152916
x1,695:6992592,49931261
x1,694:7957110,49931261
k1,694:8214259,49931261:257149
x1,694:9028705,49931261
k1,694:9285854,49931261:257149
x1,694:10357493,49931261
k1,694:10614643,49931261:257150
x1,694:11707715,49931261
k1,694:11964864,49931261:257149
x1,694:14622529,49931261
k1,694:14966176,49931261:343647
x1,694:16470757,49931261
k1,694:16727907,49931261:257150
x1,694:17246580,49931261
k1,694:17503729,49931261:257149
x1,694:18575368,49931261
k1,694:18832517,49931261:257149
x1,694:20208500,49931261
k1,694:20465649,49931261:257149
x1,694:21755902,49931261
k1,694:22013052,49931261:257150
x1,694:22656036,49931261
k1,694:22913185,49931261:257149
x1,694:25549144,49931261
k1,694:25806293,49931261:257149
x1,694:26192083,49931261
k1,694:26449232,49931261:257149
x1,694:27139367,49931261
k1,694:27396516,49931261:257149
x1,694:28815365,49931261
k1,694:29072515,49931261:257150
x1,694:29715499,49931261
k1,694:29972648,49931261:257149
x1,694:32147939,49931261
k1,694:32405088,49931261:257149
x1,694:33219534,49931261
x1,694:33433862,49931261
k1,694:33284474,49931261:0
)
(1,695:5873801,50881533:27410673,546132,152916
x1,695:6816833,50881533
x1,694:7340460,50881533
x1,694:8052747,50881533
x1,694:8869845,50881533
k1,694:9095547,50881533:225702
x1,694:11569086,50881533
x1,694:12449071,50881533
k1,694:12667030,50881533:217959
x1,694:14197271,50881533
k1,694:14415229,50881533:217958
x1,694:16993313,50881533
k1,694:17211271,50881533:217958
x1,694:17798213,50881533
k1,694:18023915,50881533:225702
x1,694:19072025,50881533
k1,694:19289983,50881533:217958
x1,694:22690052,50881533
k1,694:22908010,50881533:217958
x1,694:24354402,50881533
x1,694:24966070,50881533
k1,694:25184029,50881533:217959
x1,694:25812895,50881533
k1,694:26030853,50881533:217958
x1,694:28608937,50881533
k1,694:28826895,50881533:217958
x1,694:29204215,50881533
k1,694:29422173,50881533:217958
x1,694:30428359,50881533
k1,694:30646317,50881533:217958
x1,694:32490991,50881533
x1,694:32867883,50881533
x1,694:33391510,50881533
k1,694:33284474,50881533:0
)
]
(1,695:5873801,52847613:27410673,506811,0
(1,695:5873801,52847613:27410673,506811,0
k1,695:19194118,52847613:13320317
x1,695:19964158,52847613
k1,695:33284474,52847613:13320316
)
)
]
]
]
!34777
}20
!11
{21
[1,735:4736286,52847613:28548188,48111327,0
[1,735:4736286,4736286:0,0,0
(1,735:4736286,824773:0,0,0
k1,735:4736286,824773:-1071734
)
]
[1,735:4736286,52847613:28548188,48111327,0
h1,735:4736286,4736286:0,0,0
[1,735:5873801,52847613:27410673,51957059,0
[1,735:5873801,1676986:27410673,786432,0
(1,735:5873801,1676986:27410673,0,0
h1,735:5873801,1676986:27410673,0,0
)
]
[1,735:5873801,50881533:27410673,47566147,0
(1,695:5873801,4101818:27410673,546132,152916
x1,695:8660577,4101818
k1,694:8917327,4101818:256750
x1,694:10310715,4101818
k1,694:10567465,4101818:256750
x1,694:11623062,4101818
k1,694:11879812,4101818:256750
x1,694:14628586,4101818
k1,694:14885336,4101818:256750
x1,694:16194276,4101818
k1,694:16451026,4101818:256750
x1,694:17063272,4101818
k1,694:17320022,4101818:256750
x1,694:18375619,4101818
k1,694:18632368,4101818:256749
x1,694:20405771,4101818
k1,694:20662521,4101818:256750
x1,694:22604818,4101818
k1,694:22861568,4101818:256750
x1,694:24512521,4101818
x1,694:25293941,4101818
k1,694:25550691,4101818:256750
x1,694:25972930,4101818
x1,694:27007137,4101818
x1,694:27407986,4101818
x1,694:28062734,4101818
k1,694:28319484,4101818:256750
x1,694:28931730,4101818
k1,694:29188480,4101818:256750
x1,694:29610719,4101818
x1,694:33284474,4101818
k1,694:33284474,4101818:0
)
(1,695:5873801,5052090:27410673,546132,152916
x1,695:8401313,5052090
k1,694:8658824,5052090:257511
x1,694:11826753,5052090
k1,694:12171486,5052090:344733
x1,694:13196152,5052090
k1,694:13453663,5052090:257511
x1,694:14521024,5052090
k1,694:14778536,5052090:257512
x1,694:15931286,5052090
x1,694:17596326,5052090
x1,694:17745628,5052090
k1,694:18003346,5052090:257718
x1,694:18558374,5052090
x1,694:18878540,5052090
k1,694:19136051,5052090:257511
x1,694:21296390,5052090
x1,694:21616556,5052090
k1,694:21874068,5052090:257512
x1,694:22685262,5052090
k1,694:22942773,5052090:257511
x1,694:26277209,5052090
k1,694:26534720,5052090:257511
x1,694:29010997,5052090
k1,694:29268508,5052090:257511
x1,694:29908924,5052090
k1,694:30166435,5052090:257511
x1,694:31233796,5052090
k1,694:31491307,5052090:257511
x1,694:33284474,5052090
k1,694:33284474,5052090:0
)
(1,695:5873801,6002362:27410673,546132,152916
x1,695:6487908,6002362
k1,694:6743910,6002362:256002
x1,694:7633306,6002362
x1,694:9839856,6002362
k1,694:10095859,6002362:256003
x1,694:13467095,6002362
k1,694:13723097,6002362:256002
x1,694:14404968,6002362
k1,694:14660970,6002362:256002
$1,694:14660970,6002362
x1,694:15061464,6002362
$1,694:15087861,6002362
k1,694:15343864,6002362:256003
x1,694:16021499,6002362
k1,694:16277501,6002362:256002
$1,694:16277501,6002362
x1,694:16608908,6002362
(1,694:16608908,6120326:311300,337875,0
x1,694:16887440,6120326
)
$1,694:16920208,6002362
k1,694:17176210,6002362:256002
x1,694:20318745,6002362
k1,694:20660760,6002362:342015
x1,694:22147323,6002362
k1,694:22403325,6002362:256002
x1,694:23546835,6002362
k1,694:23802837,6002362:256002
x1,694:24226359,6002362
x1,694:24586567,6002362
k1,694:24842570,6002362:256003
x1,694:26028432,6002362
k1,694:26284434,6002362:256002
x1,694:26962069,6002362
k1,694:27218071,6002362:256002
x1,694:28827454,6002362
k1,694:29083592,6002362:256138
x1,694:29765463,6002362
k1,694:30021466,6002362:256003
x1,694:31080271,6002362
k1,694:31336273,6002362:256002
x1,694:33284474,6002362
k1,694:33284474,6002362:0
)
(1,695:5873801,6952634:27410673,546132,152916
x1,695:7523082,6952634
x1,694:8303732,6952634
k1,694:8561088,6952634:257356
x1,694:9172714,6952634
k1,694:9430071,6952634:257357
x1,694:10484599,6952634
k1,694:10741955,6952634:257356
x1,694:11163766,6952634
x1,694:14833822,6952634
k1,694:15091179,6952634:257357
x1,694:17288815,6952634
k1,694:17546171,6952634:257356
x1,694:20802553,6952634
k1,694:21060079,6952634:257526
x1,694:22747324,6952634
k1,694:23004681,6952634:257357
x1,694:24017028,6952634
k1,694:24274384,6952634:257356
x1,694:25919447,6952634
k1,694:26176804,6952634:257357
x1,694:27826085,6952634
x1,694:28906221,6952634
k1,694:29163577,6952634:257356
x1,694:29796293,6952634
k1,694:30053650,6952634:257357
x1,694:31572169,6952634
x1,694:31972590,6952634
k1,694:32229946,6952634:257356
x1,694:33284474,6952634
k1,694:33284474,6952634:0
)
(1,695:5873801,7902906:27410673,546132,152916
x1,695:6891281,7902906
x1,694:7887756,7902906
k1,694:8143430,7902906:255674
x1,694:9563662,7902906
x1,694:10182436,7902906
k1,694:10438109,7902906:255673
x1,694:13621973,7902906
k1,694:13877647,7902906:255674
x1,694:14216807,7902906
x1,694:16404196,7902906
k1,694:16746100,7902906:341904
x1,694:18234164,7902906
k1,694:18489838,7902906:255674
x1,694:21588912,7902906
k1,694:21844585,7902906:255673
x1,694:22734880,7902906
x1,694:24943659,7902906
k1,694:25199333,7902906:255674
x1,694:28785949,7902906
k1,694:29127853,7902906:341904
x1,694:32540650,7902906
k1,694:32796525,7902906:255875
x1,694:33305265,7902906
k1,694:33284474,7902906:0
)
(1,695:5873801,8853178:27410673,546132,152916
x1,695:6381604,8853178
k1,694:6638727,8853178:257123
x1,694:7457087,8853178
x1,694:8379958,8853178
k1,694:8637081,8853178:257123
x1,694:10021998,8853178
k1,694:10279120,8853178:257122
x1,694:11957806,8853178
k1,694:12214929,8853178:257123
x1,694:13390010,8853178
k1,694:13647133,8853178:257123
x1,694:14066805,8853178
x1,694:14423932,8853178
k1,694:14681055,8853178:257123
x1,694:16317775,8853178
k1,694:16574898,8853178:257123
x1,694:17456209,8853178
x1,694:19642698,8853178
k1,694:19899820,8853178:257122
x1,694:23450244,8853178
k1,694:23793813,8853178:343569
x1,694:24779774,8853178
k1,694:25036896,8853178:257122
x1,694:25666404,8853178
x1,694:28502978,8853178
k1,694:28760101,8853178:257123
x1,694:30883640,8853178
x1,694:32519548,8853178
k1,694:32776671,8853178:257123
x1,694:33284474,8853178
k1,694:33284474,8853178:0
)
(1,695:5873801,9803450:27410673,546132,152916
x1,695:7270012,9803450
k1,694:7527005,9803450:256993
x1,694:8758209,9803450
k1,694:9015202,9803450:256993
x1,694:9527146,9803450
k1,694:9784139,9803450:256993
x1,694:10884184,9803450
k1,694:11141177,9803450:256993
x1,694:12198912,9803450
k1,694:12455905,9803450:256993
x1,694:13814037,9803450
k1,694:14071030,9803450:256993
x1,694:14705671,9803450
k1,694:14962664,9803450:256993
x1,694:17564423,9803450
k1,694:17821416,9803450:256993
x1,694:18202201,9803450
k1,694:18459194,9803450:256993
x1,694:19605779,9803450
x1,694:22423351,9803450
k1,694:22766530,9803450:343179
x1,694:23548984,9803450
x1,694:23823289,9803450
k1,694:24080282,9803450:256993
x1,694:26407299,9803450
k1,694:26664292,9803450:256993
x1,694:28060503,9803450
k1,694:28317496,9803450:256993
x1,694:28825209,9803450
k1,694:29082202,9803450:256993
x1,694:29594146,9803450
k1,694:29851139,9803450:256993
x1,694:31035802,9803450
k1,694:31292795,9803450:256993
x1,694:31969746,9803450
k1,694:32226739,9803450:256993
x1,694:33284474,9803450
k1,694:33284474,9803450:0
)
(1,695:5873801,10753722:27410673,546132,152916
x1,695:9146472,10753722
k1,694:9409963,10753722:263491
x1,694:10064497,10753722
k1,694:10327989,10753722:263492
x1,694:11418879,10753722
k1,694:11682370,10753722:263491
x1,694:13104890,10753722
k1,694:13368381,10753722:263491
x1,694:16706504,10753722
x1,694:17099652,10753722
x1,694:17253660,10753722
k1,694:17616334,10753722:362674
x1,694:19405394,10753722
k1,694:19668886,10753722:263492
x1,694:20759776,10753722
k1,694:21023267,10753722:263491
x1,694:22445787,10753722
k1,694:22709278,10753722:263491
x1,694:26047401,10753722
x1,694:26440549,10753722
k1,694:26704041,10753722:263492
x1,694:27232032,10753722
k1,694:27495523,10753722:263491
x1,694:28106421,10753722
x1,694:28652294,10753722
k1,694:28915785,10753722:263491
x1,694:29570319,10753722
k1,694:29833811,10753722:263492
x1,694:32517121,10753722
k1,694:32780612,10753722:263491
x1,694:33391510,10753722
k1,694:33284474,10753722:0
)
(1,695:5873801,11703994:27410673,546132,152916
x1,695:6921911,11703994
k1,694:7177727,11703994:255816
x1,694:8183913,11703994
x1,694:9169564,11703994
k1,694:9425380,11703994:255816
x1,694:10829848,11703994
x1,694:11441516,11703994
k1,694:11697332,11703994:255816
x1,694:12808328,11703994
x1,694:13415804,11703994
k1,694:13671621,11703994:255817
x1,694:16820144,11703994
k1,694:17075960,11703994:255816
x1,694:17411355,11703994
x1,694:19364604,11703994
k1,694:19620420,11703994:255816
x1,694:20249286,11703994
k1,694:20505102,11703994:255816
x1,694:21553212,11703994
k1,694:21809028,11703994:255816
x1,694:22228272,11703994
x1,694:25876123,11703994
k1,694:26131939,11703994:255816
x1,694:28613863,11703994
k1,694:28869680,11703994:255817
x1,694:30337034,11703994
k1,694:30592850,11703994:255816
x1,694:31095943,11703994
k1,694:31351759,11703994:255816
x1,694:33284474,11703994
k1,694:33284474,11703994:0
)
(1,695:5873801,12654266:27410673,546132,152916
x1,695:6964691,12654266
k1,694:7220309,12654266:255618
x1,694:9275546,12654266
k1,694:9531164,12654266:255618
x1,694:12306387,12654266
x1,694:12460395,12654266
k1,694:12802281,12654266:341886
x1,694:13521990,12654266
k1,694:13777608,12654266:255618
x1,694:14606684,12654266
k1,694:14862302,12654266:255618
x1,694:17545612,12654266
k1,694:17801230,12654266:255618
x1,694:18193950,12654266
k1,694:18449568,12654266:255618
x1,694:19632093,12654266
x1,694:22538651,12654266
k1,694:22794482,12654266:255831
x1,694:23361745,12654266
x1,694:23689440,12654266
k1,694:23945058,12654266:255618
x1,694:26153019,12654266
x1,694:26480714,12654266
k1,694:26736332,12654266:255618
x1,694:28176306,12654266
k1,694:28431924,12654266:255618
x1,694:29522814,12654266
k1,694:29778432,12654266:255618
x1,694:30825686,12654266
x1,694:31850695,12654266
k1,694:32106313,12654266:255618
x1,694:33284474,12654266
k1,694:33284474,12654266:0
)
(1,695:5873801,13604538:27410673,546132,152916
x1,695:6986081,13604538
x1,694:8547551,13604538
k1,694:8804707,13604538:257156
x1,694:10391845,13604538
k1,694:10649000,13604538:257155
x1,694:12839336,13604538
k1,694:13096492,13604538:257156
x1,694:13780972,13604538
k1,694:14038127,13604538:257155
x1,694:15107627,13604538
k1,694:15364783,13604538:257156
x1,694:16541233,13604538
x1,694:18829963,13604538
x1,694:19706953,13604538
k1,694:19964109,13604538:257156
x1,694:24118047,13604538
x1,694:24699855,13604538
k1,694:24957010,13604538:257155
x1,694:26454310,13604538
k1,694:26711466,13604538:257156
$1,694:26711466,13604538
x1,694:27111960,13604538
$1,694:27138357,13604538
k1,694:27395512,13604538:257155
x1,694:28636132,13604538
k1,694:28893288,13604538:257156
$1,694:28893288,13604538
x1,694:29224695,13604538
(1,694:29224695,13722502:311300,337875,0
x1,694:29503227,13722502
)
$1,694:29535995,13604538
k1,694:29793150,13604538:257155
x1,694:30819870,13604538
k1,694:31077026,13604538:257156
x1,694:31419266,13604538
x1,694:33284474,13604538
k1,694:33284474,13604538:0
)
(1,695:5873801,14554810:27410673,546132,152916
x1,695:7413881,14554810
x1,694:8697281,14554810
x1,694:8847011,14554810
g1,694:9103691,14554810
x1,694:10023461,14554810
g1,694:10280141,14554810
x1,694:13039451,14554810
g1,694:13296131,14554810
$1,694:13296131,14554810
x1,694:13696625,14554810
g1,694:13941472,14554810
x1,694:14540392,14554810
g1,694:14758842,14554810
x1,694:16127802,14554810
$1,694:16127802,14554810
g1,694:16384482,14554810
x1,694:17625102,14554810
g1,694:17881782,14554810
$1,694:17881782,14554810
x1,694:18213189,14554810
(1,694:18213189,14672774:311300,337875,0
x1,694:18491721,14672774
)
g1,694:18742939,14554810
x1,694:19341859,14554810
g1,694:19560309,14554810
x1,694:19945329,14554810
$1,694:19945329,14554810
x1,694:20159229,14554810
k1,695:33284474,14554810:13274633
g1,695:33284474,14554810
)
(1,697:5873801,15505082:27410673,546132,152916
h1,696:5873801,15505082:1155060,0,0
x1,696:8381565,15505082
k1,696:8724768,15505082:343203
x1,696:10958911,15505082
k1,696:11302113,15505082:343202
x1,696:11934829,15505082
k1,696:12278032,15505082:343203
x1,696:14961342,15505082
k1,696:15304544,15505082:343202
x1,696:15697264,15505082
k1,696:16040467,15505082:343203
x1,696:17222992,15505082
x1,696:19911372,15505082
k1,696:20254574,15505082:343202
x1,696:21301828,15505082
k1,696:21645031,15505082:343203
x1,696:22783920,15505082
x1,696:23766149,15505082
k1,696:24109352,15505082:343203
x1,696:24763886,15505082
k1,696:25107088,15505082:343202
x1,696:27321456,15505082
k1,696:27664659,15505082:343203
x1,696:28493735,15505082
x1,696:28711913,15505082
k1,696:29313720,15505082:601807
x1,696:30120700,15505082
x1,696:30405615,15505082
k1,696:30748818,15505082:343203
x1,696:32956779,15505082
x1,696:33284474,15505082
k1,696:33284474,15505082:0
)
(1,697:5873801,16455354:27410673,546132,152916
x1,697:6528335,16455354
k1,696:6798570,16455354:270235
x1,696:7889460,16455354
k1,696:8159694,16455354:270234
x1,696:9272402,16455354
k1,696:9542637,16455354:270235
x1,696:12029866,16455354
k1,696:12300100,16455354:270234
x1,696:13740074,16455354
k1,696:14010309,16455354:270235
x1,696:15101199,16455354
k1,696:15371434,16455354:270235
x1,696:18120476,16455354
k1,696:18390710,16455354:270234
x1,696:19136879,16455354
x1,696:20292795,16455354
k1,696:20563030,16455354:270235
x1,696:23713521,16455354
k1,696:23983756,16455354:270235
x1,696:24420112,16455354
x1,696:25576027,16455354
k1,696:25846261,16455354:270234
x1,696:27373507,16455354
k1,696:27643742,16455354:270235
x1,696:31051682,16455354
k1,696:31321916,16455354:270234
$1,696:31321916,16455354
x1,696:31722410,16455354
$1,696:31748807,16455354
k1,696:32019042,16455354:270235
x1,696:33284474,16455354
k1,696:33284474,16455354:0
)
(1,697:5873801,17405626:27410673,546132,152916
x1,697:7373326,17405626
k1,696:7706487,17405626:333161
x1,696:11114427,17405626
k1,696:11447588,17405626:333161
$1,696:11447588,17405626
x1,696:11778995,17405626
(1,696:11778995,17523590:311300,337875,0
x1,696:12057527,17523590
)
$1,696:12090295,17405626
x1,696:12308473,17405626
k1,696:12660754,17405626:352281
x1,696:15632338,17405626
k1,696:15965498,17405626:333160
x1,696:16620032,17405626
k1,696:16953193,17405626:333161
x1,696:19401150,17405626
k1,696:19734311,17405626:333161
x1,696:20148849,17405626
x1,696:21812221,17405626
k1,696:22145382,17405626:333161
x1,696:22778098,17405626
k1,696:23111259,17405626:333161
x1,696:24202149,17405626
k1,696:24535310,17405626:333161
x1,696:26542547,17405626
k1,696:26875707,17405626:333160
x1,696:28581859,17405626
x1,696:29388690,17405626
k1,696:29721851,17405626:333161
x1,696:30158207,17405626
x1,696:31227707,17405626
x1,696:31642673,17405626
x1,696:32318597,17405626
k1,696:32651758,17405626:333161
x1,696:33284474,17405626
k1,696:33284474,17405626:0
)
(1,697:5873801,18355898:27410673,546132,152916
x1,697:6964691,18355898
k1,696:7240162,18355898:275471
x1,696:7676518,18355898
x1,696:11472387,18355898
k1,696:11747858,18355898:275471
x1,696:14549264,18355898
k1,696:14947877,18355898:398613
x1,696:16300581,18355898
k1,696:16576053,18355898:275472
x1,696:20066900,18355898
k1,696:20342371,18355898:275471
$1,696:20342371,18355898
x1,696:20742865,18355898
$1,696:20769262,18355898
k1,696:21044733,18355898:275471
x1,696:23641051,18355898
k1,696:23916522,18355898:275471
x1,696:25094683,18355898
x1,696:26604902,18355898
k1,696:26880373,18355898:275471
x1,696:27971263,18355898
k1,696:28246734,18355898:275471
x1,696:30995776,18355898
k1,696:31271247,18355898:275471
x1,696:32017416,18355898
x1,696:33391510,18355898
k1,696:33284474,18355898:0
)
(1,697:5873801,19306170:27410673,546132,152916
x1,697:7139233,19306170
k1,696:7403344,19306170:264111
$1,696:7403344,19306170
x1,696:7734751,19306170
(1,696:7734751,19424134:311300,337875,0
x1,696:8013283,19424134
)
$1,696:8046051,19306170
k1,696:8310163,19306170:264112
x1,696:9488324,19306170
x1,696:12133069,19306170
k1,696:12397180,19306170:264111
x1,696:13095349,19306170
k1,696:13359461,19306170:264112
x1,696:13883088,19306170
k1,696:14147199,19306170:264111
x1,696:14583555,19306170
x1,696:14976703,19306170
k1,696:15240815,19306170:264112
x1,696:15633535,19306170
x1,696:16026683,19306170
x1,696:18099801,19306170
k1,696:18363912,19306170:264111
x1,696:19454802,19306170
k1,696:19718914,19306170:264112
x1,696:22882494,19306170
k1,696:23146605,19306170:264111
x1,696:24193859,19306170
x1,696:24564334,19306170
x1,696:25267295,19306170
k1,696:25531407,19306170:264112
x1,696:27102289,19306170
x1,696:27517255,19306170
k1,696:27781366,19306170:264111
x1,696:29483154,19306170
x1,696:29767213,19306170
k1,696:30031325,19306170:264112
x1,696:31929473,19306170
k1,696:32193584,19306170:264111
x1,696:33284474,19306170
k1,696:33284474,19306170:0
)
(1,697:5873801,20256442:27410673,546132,152916
x1,697:6310157,20256442
x1,696:10106026,20256442
k1,696:10411485,20256442:305459
x1,696:13212891,20256442
k1,696:13701467,20256442:488576
x1,696:14421176,20256442
k1,696:14726635,20256442:305459
x1,696:15162991,20256442
x1,696:16318906,20256442
k1,696:16624365,20256442:305459
x1,696:18553059,20256442
k1,696:18870712,20256442:317653
x1,696:19961602,20256442
k1,696:20267061,20256442:305459
x1,696:23107739,20256442
k1,696:23413198,20256442:305459
x1,696:24067732,20256442
k1,696:24373191,20256442:305459
x1,696:25464081,20256442
k1,696:25769540,20256442:305459
x1,696:27602235,20256442
k1,696:27907693,20256442:305458
x1,696:28322231,20256442
x1,696:29675790,20256442
k1,696:29981249,20256442:305459
x1,696:32451024,20256442
k1,696:32756483,20256442:305459
x1,696:33284474,20256442
k1,696:33284474,20256442:0
)
(1,697:5873801,21206714:27410673,546132,152916
x1,697:7051962,21206714
x1,696:7445110,21206714
x1,696:8405521,21206714
k1,696:8759213,21206714:353692
x1,696:9478922,21206714
k1,696:9739419,21206714:260497
x1,696:10568495,21206714
k1,696:10828993,21206714:260498
x1,696:13512303,21206714
k1,696:13772800,21206714:260497
x1,696:14165520,21206714
k1,696:14426017,21206714:260497
x1,696:15608542,21206714
x1,696:18515100,21206714
k1,696:18776552,21206714:261452
x1,696:19343815,21206714
x1,696:19671510,21206714
k1,696:19932007,21206714:260497
x1,696:20939990,21206714
k1,696:21200487,21206714:260497
x1,696:22640461,21206714
k1,696:22900959,21206714:260498
x1,696:23991849,21206714
k1,696:24252346,21206714:260497
x1,696:25299600,21206714
x1,696:26324609,21206714
k1,696:26585106,21206714:260497
x1,696:27763267,21206714
k1,696:28023765,21206714:260498
x1,696:29812824,21206714
x1,696:31405096,21206714
k1,696:31665593,21206714:260497
x1,696:33284474,21206714
k1,696:33284474,21206714:0
)
(1,697:5873801,22156986:27410673,546132,152916
x1,697:8064137,22156986
g1,696:8320817,22156986
x1,696:9818117,22156986
g1,696:10074797,22156986
$1,696:10074797,22156986
x1,696:10475291,22156986
$1,696:10501688,22156986
g1,696:10758368,22156986
x1,696:11998988,22156986
g1,696:12255668,22156986
$1,696:12255668,22156986
x1,696:12587075,22156986
(1,696:12587075,22274950:311300,337875,0
x1,696:12865607,22274950
)
$1,696:12898375,22156986
g1,696:13155055,22156986
x1,696:14181775,22156986
g1,696:14438455,22156986
x1,696:14780695,22156986
x1,696:16645903,22156986
g1,696:16902583,22156986
x1,696:18442663,22156986
x1,696:19726063,22156986
x1,696:19875793,22156986
g1,696:20132473,22156986
x1,696:21052243,22156986
g1,696:21308923,22156986
x1,696:24068233,22156986
g1,696:24324913,22156986
$1,696:24324913,22156986
x1,696:24725407,22156986
g1,696:24970254,22156986
x1,696:25569174,22156986
g1,696:25787624,22156986
x1,696:26771564,22156986
$1,696:26771564,22156986
g1,696:27028244,22156986
x1,696:28268864,22156986
g1,696:28525544,22156986
$1,696:28525544,22156986
x1,696:28856951,22156986
(1,696:28856951,22274950:311300,337875,0
x1,696:29135483,22274950
)
g1,696:29386701,22156986
x1,696:29985621,22156986
g1,696:30204071,22156986
x1,696:31188011,22156986
$1,696:31188011,22156986
x1,696:31401911,22156986
k1,697:33284474,22156986:2031951
g1,697:33284474,22156986
)
]
(1,735:5873801,52847613:27410673,506811,0
(1,735:5873801,52847613:27410673,506811,0
k1,735:19194118,52847613:13320317
x1,735:19964158,52847613
k1,735:33284474,52847613:13320316
)
)
]
]
]
!19795
}21
!11
{22
[1,735:4736286,52847613:28548188,48111327,0
[1,735:4736286,4736286:0,0,0
(1,735:4736286,824773:0,0,0
k1,735:4736286,824773:-1071734
)
]
[1,735:4736286,52847613:28548188,48111327,0
h1,735:4736286,4736286:0,0,0
[1,735:5873801,52847613:27410673,51957059,0
[1,735:5873801,1676986:27410673,786432,0
(1,735:5873801,1676986:27410673,0,0
h1,735:5873801,1676986:27410673,0,0
)
]
[1,735:5873801,50881533:27410673,47566147,0
[1,711:5873801,48542250:27410673,42887581,0
(1,711:5873801,5654669:27410673,0,42887581
g1,711:5873801,5654669
[1,711:5873801,5654669:27410673,0,42887581
[1,711:5873801,34583083:27410673,28928414,0
[1,711:5873801,34583083:27410673,28928414,0
(1,709:5873801,20315484:27410673,14660815,14267599
g1,709:5873801,20315484
h1,699:5873801,20315484:0,0,0
$1,708:5873801,20315484
[1,708:5873801,20315484:27410673,14660815,14267599
(1,702:5873801,5654669:27410673,0,14151893
h1,701:5873801,5654669:0,0,0
[1,701:5873801,5654669:24409868,0,14151893
(1,701:5873801,5654669:24409868,0,14151893
[1,701:5873801,5654669:952541,0,786432
(1,701:5873801,6205169:952541,550500,235932
x1,701:6826342,6205169
r1,701:6826342,6205169:0,786432,235932
r1,701:6826342,6205169:0,235932,235932
)
]
g1,701:7211362,5654669
[1,701:7211362,5654669:23072307,0,14151893
(1,701:7211362,19806562:23072307,14151893,0
g1,701:7468042,19806562
g1,701:8400381,19806562
g1,701:8657061,19806562
(1,701:8657061,19806562:21369928,14151893,0
(1,701:8657061,19806562:21369928,14151893,0
(1,701:8657061,19806562:21369928,14151893,0
(1,701:8657061,19806562:21369928,14151893,0
(1,701:8657061,19806562:0,14151893,0
(1,701:8657061,19806562:0,15724433,0
(1,701:8657061,19806562:23744526,15724433,0
f637:8657061,19806562
)
k1,701:8657061,19806562:-23744526
)
)
g1,701:30026989,19806562
)
)
)
)
g1,701:30283669,19806562
)
]
)
]
k1,702:33284474,5654669:3000805
g1,702:33284474,5654669
)
(1,707:5873801,20658530:27410673,0,13924553
h1,706:5873801,20658530:0,0,0
[1,706:5873801,20658530:24291702,0,13924553
(1,706:5873801,20658530:24291702,0,13924553
[1,706:5873801,20658530:1004880,0,786432
(1,706:5873801,21209030:1004880,550500,235932
x1,706:6878681,21209030
r1,706:6878681,21209030:0,786432,235932
r1,706:6878681,21209030:0,235932,235932
)
]
g1,706:7263701,20658530
[1,706:7263701,20658530:22901802,0,13924553
(1,706:7263701,34583083:22901802,13924553,0
g1,706:7520381,34583083
g1,706:8452720,34583083
g1,706:8709400,34583083
(1,706:8709400,34583083:21199423,13924553,0
(1,706:8709400,34583083:21199423,13924553,0
(1,706:8709400,34583083:21199423,13924553,0
(1,706:8709400,34583083:21199423,13924553,0
(1,706:8709400,34583083:0,13924553,0
(1,706:8709400,34583083:0,15471831,0
(1,706:8709400,34583083:23555075,15471831,0
f639:8709400,34583083
)
k1,706:8709400,34583083:-23555075
)
)
g1,706:29908823,34583083
)
)
)
)
g1,706:30165503,34583083
)
]
)
]
k1,707:33284474,20658530:3118971
g1,707:33284474,20658530
)
]
$1,708:33284474,20315484
g1,709:33284474,20315484
g1,709:33284474,20315484
)
]
]
[1,711:5873801,35238443:27410673,0,13303807
(1,709:5873801,48257166:27410673,13018723,285084
h1,709:5873801,48257166:0,0,0
g1,709:5873801,48257166
[1,709:5873801,48257166:27410673,13018723,285084
(1,709:5873801,35903630:27410673,665187,152916
h1,709:5873801,35903630:0,0,0
x1,709:7118075,35903630
k1,709:7352166,35903630:234091
x1,709:8040294,35903630
k1,709:8413236,35903630:372942
r1,709:8413236,35903630:0,818103,152916
k1,709:8413236,35903630:0
x1,709:9670968,35903630
x1,709:11955421,35903630
k1,709:12159165,35903630:203744
x1,709:14553048,35903630
k1,709:14756792,35903630:203744
x1,709:16224146,35903630
k1,709:16427890,35903630:203744
x1,709:17773663,35903630
x1,709:18759314,35903630
k1,709:18963058,35903630:203744
x1,709:19633849,35903630
k1,709:19837592,35903630:203743
x1,709:20885702,35903630
k1,709:21089446,35903630:203744
x1,709:21487728,35903630
x1,709:23080000,35903630
k1,709:23283744,35903630:203744
x1,709:25924982,35903630
k1,709:26128726,35903630:203744
x1,709:26845633,35903630
x1,709:27957057,35903630
k1,709:28160800,35903630:203743
$1,709:28160800,35903630
x1,709:28561294,35903630
$1,709:28587691,35903630
k1,709:28791435,35903630:203744
x1,709:30007243,35903630
k1,709:30210987,35903630:203744
x1,709:32936073,35903630
x1,709:33312965,35903630
k1,709:33284474,35903630:0
)
(1,709:5873801,36853902:27410673,589824,196608
x1,709:9364648,36853902
k1,709:9625669,36853902:261021
$1,709:9625669,36853902
x1,709:9957076,36853902
(1,709:9957076,36971866:311300,337875,0
x1,709:10235608,36971866
)
$1,709:10268376,36853902
x1,709:10486554,36853902
k1,709:10841818,36853902:355264
x1,709:11845436,36853902
k1,709:12106457,36853902:261021
x1,709:14789767,36853902
k1,709:15050788,36853902:261021
x1,709:15443508,36853902
k1,709:15704529,36853902:261021
x1,709:16140885,36853902
x1,709:18039461,36853902
k1,709:18300483,36853902:261022
x1,709:19919364,36853902
k1,709:20274627,36853902:355263
x1,709:21321881,36853902
k1,709:21582903,36853902:261022
x1,709:22673793,36853902
k1,709:22934814,36853902:261021
x1,709:24069339,36853902
k1,709:24330360,36853902:261021
x1,709:25595792,36853902
k1,709:25856813,36853902:261021
x1,709:26293169,36853902
x1,709:28365431,36853902
k1,709:28626452,36853902:261021
x1,709:29324621,36853902
x1,709:30180307,36853902
k1,709:30441329,36853902:261022
$1,709:30441329,36853902
x1,709:30841823,36853902
$1,709:30868220,36853902
k1,709:31129241,36853902:261021
x1,709:32394673,36853902
k1,709:32655694,36853902:261021
$1,709:32655694,36853902
x1,709:32987101,36853902
(1,709:32987101,36971866:311300,337875,0
x1,709:33265633,36971866
)
$1,709:33284474,36853902
k1,709:33284474,36853902:0
)
(1,709:5873801,37804174:27410673,546132,152916
x1,709:6921055,37804174
k1,709:7229599,37804174:308544
x1,709:7644137,37804174
x1,709:9521323,37804174
k1,709:9842834,37804174:321511
x1,709:11243537,37804174
x1,709:12901262,37804174
x1,709:13861673,37804174
x1,709:14015681,37804174
k1,709:14513514,37804174:497833
x1,709:15233223,37804174
k1,709:15541767,37804174:308544
x1,709:16632657,37804174
k1,709:16941202,37804174:308545
x1,709:18075727,37804174
k1,709:18384271,37804174:308544
x1,709:19082440,37804174
x1,709:19846491,37804174
k1,709:20168001,37804174:321510
$1,709:20168001,37804174
x1,709:20499408,37804174
(1,709:20499408,37922138:311300,337875,0
x1,709:20777940,37922138
)
k1,709:21117438,37804174:306730
x1,709:21728336,37804174
k1,709:22035065,37804174:306729
x1,709:22427785,37804174
$1,709:22427785,37804174
x1,709:22645963,37804174
k1,709:23143796,37804174:497833
x1,709:23863505,37804174
k1,709:24172049,37804174:308544
x1,709:25262939,37804174
k1,709:25571484,37804174:308545
x1,709:26007840,37804174
x1,709:28080102,37804174
k1,709:28388646,37804174:308544
x1,709:29086815,37804174
x1,709:29850866,37804174
k1,709:30172376,37804174:321510
$1,709:30172376,37804174
x1,709:30572870,37804174
k1,709:30905997,37804174:306730
x1,709:31516895,37804174
k1,709:31823624,37804174:306729
x1,709:33215684,37804174
$1,709:33215684,37804174
x1,709:33433862,37804174
k1,709:33284474,37804174:0
)
(1,709:5873801,38754446:27410673,546132,0
x1,709:7198784,38754446
k1,709:7537958,38754446:339174
x1,709:7952496,38754446
x1,709:10069250,38754446
k1,709:10408425,38754446:339175
x1,709:11848400,38754446
k1,709:12187574,38754446:339174
x1,709:13719184,38754446
k1,709:14058358,38754446:339174
x1,709:15197247,38754446
x1,709:15743120,38754446
k1,709:16082295,38754446:339175
x1,709:17173185,38754446
k1,709:17512359,38754446:339174
x1,709:20527578,38754446
k1,709:20866753,38754446:339175
x1,709:24340146,38754446
k1,709:24679320,38754446:339174
x1,709:25312036,38754446
k1,709:25651210,38754446:339174
x1,709:26742100,38754446
k1,709:27081275,38754446:339175
x1,709:28263800,38754446
x1,709:30642367,38754446
k1,709:30981541,38754446:339174
x1,709:33433862,38754446
k1,709:33284474,38754446:0
)
(1,709:5873801,39704718:27410673,589824,196608
x1,709:7193479,39704718
k1,709:7450505,39704718:257026
x1,709:8537117,39704718
k1,709:8794144,39704718:257027
x1,709:11315083,39704718
x1,709:12206446,39704718
k1,709:12463472,39704718:257026
x1,709:13989075,39704718
k1,709:14246101,39704718:257026
x1,709:16940898,39704718
k1,709:17197924,39704718:257026
x1,709:18284536,39704718
k1,709:18541563,39704718:257027
x1,709:20540927,39704718
k1,709:20797953,39704718:257026
x1,709:23062452,39704718
k1,709:23319478,39704718:257026
x1,709:25018939,39704718
x1,709:25822690,39704718
k1,709:26079716,39704718:257026
x1,709:26514361,39704718
x1,709:27579583,39704718
x1,709:27992838,39704718
x1,709:28666195,39704718
k1,709:28923222,39704718:257027
x1,709:30335817,39704718
k1,709:30592843,39704718:257026
x1,709:33374569,39704718
k1,709:33284474,39704718:0
)
(1,709:5873801,40654990:27410673,589824,196608
x1,709:7119383,40654990
k1,709:7377000,40654990:257617
x1,709:8450778,40654990
k1,709:8708394,40654990:257616
x1,709:9137905,40654990
x1,709:10190293,40654990
x1,709:10598414,40654990
x1,709:11264071,40654990
k1,709:11521688,40654990:257617
x1,709:12144479,40654990
k1,709:12402096,40654990:257617
x1,709:13304070,40654990
x1,709:15541824,40654990
k1,709:15799441,40654990:257617
x1,709:19218351,40654990
k1,709:19475967,40654990:257616
x1,709:21108110,40654990
x1,709:21387378,40654990
k1,709:21644995,40654990:257617
x1,709:24393867,40654990
k1,709:24651484,40654990:257617
x1,709:27572160,40654990
k1,709:27829777,40654990:257617
x1,709:29397493,40654990
k1,709:29655109,40654990:257616
x1,709:30728887,40654990
k1,709:30986504,40654990:257617
x1,709:31416015,40654990
x1,709:33284474,40654990
k1,709:33284474,40654990:0
)
(1,709:5873801,41605262:27410673,589824,196608
x1,709:7073780,41605262
x1,709:9407857,41605262
x1,709:9910094,41605262
k1,709:10262420,41605262:352326
x1,709:11309674,41605262
k1,709:11569716,41605262:260042
x1,709:14253026,41605262
k1,709:14513069,41605262:260043
x1,709:14905789,41605262
k1,709:15165831,41605262:260042
x1,709:15602187,41605262
x1,709:17500763,41605262
k1,709:17760805,41605262:260042
x1,709:19379686,41605262
k1,709:19732012,41605262:352326
x1,709:20451721,41605262
k1,709:20711763,41605262:260042
x1,709:21802653,41605262
k1,709:22062695,41605262:260042
x1,709:23197220,41605262
k1,709:23457262,41605262:260042
x1,709:24155431,41605262
x1,709:24919482,41605262
k1,709:25180365,41605262:260883
$1,709:25180365,41605262
x1,709:25511772,41605262
(1,709:25511772,41723226:311300,337875,0
x1,709:25790304,41723226
)
k1,709:26047245,41605262:224173
x1,709:26658143,41605262
k1,709:26882316,41605262:224173
x1,709:27881656,41605262
$1,709:27881656,41605262
k1,709:28141698,41605262:260042
x1,709:29407130,41605262
k1,709:29667172,41605262:260042
$1,709:29667172,41605262
x1,709:30067666,41605262
$1,709:30094063,41605262
k1,709:30354105,41605262:260042
x1,709:30882096,41605262
k1,709:31142138,41605262:260042
x1,709:31556676,41605262
x1,709:33433862,41605262
k1,709:33284474,41605262:0
)
(1,709:5873801,42555534:27410673,546132,152916
x1,709:6593510,42555534
k1,709:6907025,42555534:313515
x1,709:7997915,42555534
k1,709:8311429,42555534:313514
x1,709:8747785,42555534
x1,709:10820047,42555534
k1,709:11133562,42555534:313515
x1,709:11831731,42555534
x1,709:12595782,42555534
k1,709:12923505,42555534:327723
$1,709:12923505,42555534
x1,709:13323999,42555534
k1,709:13665585,42555534:315189
x1,709:14276483,42555534
k1,709:14591672,42555534:315189
x1,709:15591012,42555534
$1,709:15591012,42555534
k1,709:15904527,42555534:313515
x1,709:17169959,42555534
k1,709:17483473,42555534:313514
$1,709:17483473,42555534
x1,709:17814880,42555534
(1,709:17814880,42673498:311300,337875,0
x1,709:18093412,42673498
)
$1,709:18126180,42555534
k1,709:18439695,42555534:313515
x1,709:18967686,42555534
k1,709:19281201,42555534:313515
x1,709:19695739,42555534
x1,709:21572925,42555534
k1,709:22085668,42555534:512743
x1,709:23438372,42555534
k1,709:23751887,42555534:313515
x1,709:25191862,42555534
k1,709:25505376,42555534:313514
x1,709:25919914,42555534
x1,709:28036668,42555534
k1,709:28350183,42555534:313515
x1,709:29881793,42555534
k1,709:30195307,42555534:313514
x1,709:31334196,42555534
x1,709:31880069,42555534
k1,709:32193584,42555534:313515
x1,709:33284474,42555534
k1,709:33284474,42555534:0
)
(1,709:5873801,43505806:27410673,546132,152916
x1,709:8889020,43505806
k1,709:9168194,43505806:279174
x1,709:12641587,43505806
k1,709:12920760,43505806:279173
x1,709:13553476,43505806
k1,709:13832650,43505806:279174
x1,709:14923540,43505806
k1,709:15202714,43505806:279174
x1,709:17650671,43505806
x1,709:19984747,43505806
k1,709:20263921,43505806:279174
x1,709:23588953,43505806
k1,709:23868126,43505806:279173
x1,709:26446990,43505806
k1,709:26856712,43505806:409722
x1,709:28209416,43505806
k1,709:28488589,43505806:279173
x1,709:29579479,43505806
k1,709:29858653,43505806:279174
x1,709:32389517,43505806
x1,709:33284474,43505806
k1,709:33284474,43505806:0
)
(1,709:5873801,44456078:27410673,589824,196608
x1,709:7345347,44456078
k1,709:7579930,44456078:234583
x1,709:10179243,44456078
k1,709:10413827,44456078:234584
x1,709:11461937,44456078
k1,709:11696520,44456078:234583
x1,709:12849441,44456078
x1,709:15092824,44456078
x1,709:15951847,44456078
k1,709:16186430,44456078:234583
x1,709:16584712,44456078
x1,709:18181176,44456078
k1,709:18415760,44456078:234584
x1,709:19090743,44456078
k1,709:19325326,44456078:234583
x1,709:19954192,44456078
k1,709:20188775,44456078:234583
x1,709:21362659,44456078
k1,709:21697534,44456078:334875
x1,709:22389019,44456078
k1,709:22623602,44456078:234583
x1,709:23042846,44456078
x1,709:24154271,44456078
k1,709:24388854,44456078:234583
x1,709:25353116,44456078
k1,709:25587699,44456078:234583
x1,709:26803507,44456078
k1,709:27038091,44456078:234584
x1,709:28253899,44456078
k1,709:28492901,44456078:239002
x1,709:29541011,44456078
k1,709:29775595,44456078:234584
x1,709:31834083,44456078
k1,709:32068666,44456078:234583
x1,709:33284474,44456078
k1,709:33284474,44456078:0
)
(1,709:5873801,45406350:27410673,546132,152916
x1,709:8770778,45406350
k1,709:9026982,45406350:256204
x1,709:12364165,45406350
k1,709:12620369,45406350:256204
x1,709:13626555,45406350
k1,709:13882758,45406350:256203
x1,709:16733618,45406350
k1,709:16989822,45406350:256204
x1,709:18520063,45406350
k1,709:18776267,45406350:256204
x1,709:19530907,45406350
k1,709:19787111,45406350:256204
x1,709:23522576,45406350
k1,709:23778780,45406350:256204
x1,709:24386684,45406350
k1,709:24642888,45406350:256204
x1,709:25690998,45406350
k1,709:25947201,45406350:256203
x1,709:27586445,45406350
k1,709:27842649,45406350:256204
x1,709:28978800,45406350
x1,709:31263253,45406350
k1,709:31519457,45406350:256204
x1,709:33284474,45406350
k1,709:33284474,45406350:0
)
(1,709:5873801,46356622:27410673,589824,196608
x1,709:6801849,46356622
k1,709:7058833,46356622:256984
x1,709:8137958,46356622
x1,709:8548218,46356622
k1,709:8805201,46356622:256983
$1,709:8805201,46356622
x1,709:9507850,46356622
x1,709:9748147,46356622
k1,709:9879217,46356622:131070
x1,709:10210624,46356622
(1,709:10210624,46474586:311300,337875,0
x1,709:10489156,46474586
)
x1,709:10824079,46356622
$1,709:10824079,46356622
k1,709:11081063,46356622:256984
x1,709:12635003,46356622
k1,709:12978154,46356622:343151
x1,709:14316269,46356622
k1,709:14573252,46356622:256983
x1,709:18332924,46356622
k1,709:18589908,46356622:256984
$1,709:18589908,46356622
x1,709:18990402,46356622
$1,709:19016799,46356622
k1,709:19273783,46356622:256984
x1,709:20525568,46356622
k1,709:20782551,46356622:256983
$1,709:20782551,46356622
x1,709:21113958,46356622
(1,709:21113958,46474586:311300,337875,0
x1,709:21392490,46474586
)
$1,709:21425258,46356622
k1,709:21682242,46356622:256984
x1,709:22847697,46356622
k1,709:23104681,46356622:256984
x1,709:23536331,46356622
x1,709:23903041,46356622
k1,709:24160024,46356622:256983
x1,709:25588786,46356622
k1,709:25845770,46356622:256984
x1,709:26540727,46356622
k1,709:26797710,46356622:256983
x1,709:29737247,46356622
k1,709:29994231,46356622:256984
x1,709:32588448,46356622
x1,709:33391510,46356622
k1,709:33284474,46356622:0
)
(1,709:5873801,47306894:27410673,589824,196608
x1,709:8906475,47306894
k1,709:9193688,47306894:287213
x1,709:10699116,47306894
k1,709:10986328,47306894:287212
x1,709:12033582,47306894
k1,709:12320795,47306894:287213
x1,709:15122201,47306894
k1,709:15556039,47306894:433838
x1,709:16690565,47306894
k1,709:16977778,47306894:287213
(1,709:16977778,47306894:1368960,589824,196608
x1,709:17277238,47306894
x1,709:18047278,47306894
x1,709:18346738,47306894
)
x1,709:18608552,47306894
(1,709:18608552,47306894:1368960,589824,196608
x1,709:18908012,47306894
x1,709:19678052,47306894
x1,709:19977512,47306894
)
k1,709:20264724,47306894:287212
x1,709:21202889,47306894
k1,709:21490102,47306894:287213
x1,709:22580992,47306894
k1,709:22868205,47306894:287213
x1,709:24138001,47306894
k1,709:24425213,47306894:287212
x1,709:25057929,47306894
k1,709:25345142,47306894:287213
x1,709:26436032,47306894
k1,709:26723245,47306894:287213
x1,709:30523905,47306894
k1,709:30811117,47306894:287212
x1,709:32342727,47306894
k1,709:32629940,47306894:287213
x1,709:33284474,47306894
k1,709:33284474,47306894:0
)
(1,709:5873801,48257166:27410673,546132,285084
x1,709:7589279,48257166
g1,709:7845959,48257166
x1,709:9005297,48257166
x1,709:11854445,48257166
r1,709:11854445,48257166:0,285084,285084
k1,709:33284474,48257166:21430029
g1,709:33284474,48257166
)
]
g1,709:33284474,48257166
g1,709:33284474,48257166
)
v1,711:5873801,48542250:0,0,0
]
]
g1,711:33284474,5654669
)
]
]
(1,735:5873801,52847613:27410673,506811,0
(1,735:5873801,52847613:27410673,506811,0
k1,735:19194118,52847613:13320317
x1,735:19964158,52847613
k1,735:33284474,52847613:13320316
)
)
]
]
]
!17584
!7
!3
}22
!7
{23
[1,761:4736286,52847613:28548188,48111327,0
[1,761:4736286,4736286:0,0,0
(1,761:4736286,824773:0,0,0
k1,761:4736286,824773:-1071734
)
]
[1,761:4736286,52847613:28548188,48111327,0
h1,761:4736286,4736286:0,0,0
[1,761:5873801,52847613:27410673,51957059,0
[1,761:5873801,1676986:27410673,786432,0
(1,761:5873801,1676986:27410673,0,0
h1,761:5873801,1676986:27410673,0,0
)
]
[1,761:5873801,50881533:27410673,47566147,0
(1,739:5873801,4101818:27410673,655359,0
(1,739:5873801,4101818:2418275,608173,0
g1,739:5873801,4101818
x1,739:7230394,4101818
g1,739:8292076,4101818
)
x1,739:11702675,4101818
g1,739:12056569,4101818
x1,739:15791024,4101818
g1,739:16144918,4101818
x1,739:18640636,4101818
k1,739:33284474,4101818:14643838
g1,739:33284474,4101818
)
(1,743:5873801,5559994:27410673,546132,152916
x1,743:6565286,5559994
k1,742:6821067,5559994:255781
x1,742:7869177,5559994
k1,742:8124957,5559994:255780
x1,742:9277878,5559994
x1,742:11521261,5559994
x1,742:12300627,5559994
k1,742:12556588,5559994:255961
x1,742:13604698,5559994
k1,742:13860478,5559994:255780
x1,742:16501716,5559994
k1,742:16757497,5559994:255781
x1,742:18224851,5559994
k1,742:18480632,5559994:255781
x1,742:19109498,5559994
k1,742:19365278,5559994:255780
x1,742:20497237,5559994
k1,742:20753018,5559994:255781
x1,742:22136524,5559994
k1,742:22392305,5559994:255781
x1,742:22899590,5559994
k1,742:23155370,5559994:255780
x1,742:26261968,5559994
k1,742:26517749,5559994:255781
x1,742:27192732,5559994
k1,742:27448513,5559994:255781
x1,742:28496623,5559994
k1,742:28752403,5559994:255780
x1,742:30219757,5559994
k1,742:30475538,5559994:255781
x1,742:33284474,5559994
k1,742:33284474,5559994:0
)
(1,743:5873801,6510266:27410673,546132,152916
x1,743:6293045,6510266
x1,742:6943301,6510266
x1,742:7466928,6510266
x1,742:8535572,6510266
k1,742:8752792,6510266:217220
x1,742:9800902,6510266
k1,742:10018121,6510266:217219
x1,742:12034685,6510266
x1,742:12306766,6510266
k1,742:12523986,6510266:217220
x1,742:14242886,6510266
k1,742:14460105,6510266:217219
x1,742:15508215,6510266
k1,742:15725435,6510266:217220
x1,742:17155057,6510266
x1,742:17972155,6510266
k1,742:18189374,6510266:217219
x1,742:19195560,6510266
k1,742:19412780,6510266:217220
x1,742:20507007,6510266
x1,742:21449878,6510266
k1,742:21667098,6510266:217220
x1,742:22803249,6510266
x1,742:26538286,6510266
k1,742:26755505,6510266:217219
x1,742:27552069,6510266
k1,742:27769289,6510266:217220
x1,742:28817399,6510266
k1,742:29034618,6510266:217219
x1,742:31843554,6510266
k1,742:32068666,6510266:225112
x1,742:33284474,6510266
k1,742:33284474,6510266:0
)
(1,743:5873801,7460538:27410673,546132,152916
x1,743:6955066,7460538
k1,742:7212127,7460538:257061
x1,742:9677411,7460538
x1,742:9958775,7460538
k1,742:10215836,7460538:257061
x1,742:11989111,7460538
k1,742:12246171,7460538:257060
x1,742:13327436,7460538
k1,742:13584497,7460538:257061
x1,742:17044544,7460538
x1,742:17325908,7460538
k1,742:17582969,7460538:257061
x1,742:19494644,7460538
k1,742:19751705,7460538:257061
x1,742:20443714,7460538
k1,742:20700775,7460538:257061
x1,742:21738789,7460538
x1,742:22128280,7460538
x1,742:22452895,7460538
k1,742:22709955,7460538:257060
x1,742:23791220,7460538
k1,742:24048281,7460538:257061
x1,742:24480787,7460538
x1,742:25540191,7460538
x1,742:26686567,7460538
k1,742:27029949,7460538:343382
x1,742:27743308,7460538
k1,742:28000369,7460538:257061
x1,742:29081634,7460538
k1,742:29338695,7460538:257061
x1,742:30510786,7460538
x1,742:33391510,7460538
k1,742:33284474,7460538:0
)
(1,743:5873801,8410810:27410673,546132,0
x1,743:6405557,8410810
x1,742:6728460,8410810
k1,742:6985851,8410810:257391
x1,742:9744501,8410810
k1,742:10001892,8410810:257391
x1,742:11077809,8410810
k1,742:11335199,8410810:257390
x1,742:14046509,8410810
k1,742:14303900,8410810:257391
x1,742:15810183,8410810
k1,742:16067574,8410810:257391
x1,742:16760464,8410810
k1,742:17017855,8410810:257391
x1,742:18093772,8410810
k1,742:18351162,8410810:257390
x1,742:19857445,8410810
k1,742:20114836,8410810:257391
x1,742:22998294,8410810
k1,742:23255685,8410810:257391
x1,742:23686052,8410810
x1,742:24352992,8410810
x1,742:24891079,8410810
x1,742:25988642,8410810
k1,742:26246033,8410810:257391
x1,742:27321950,8410810
k1,742:27579340,8410810:257390
x1,742:29649404,8410810
x1,742:29929271,8410810
k1,742:30186662,8410810:257391
x1,742:31951166,8410810
k1,742:32208557,8410810:257391
x1,742:33284474,8410810
k1,742:33284474,8410810:0
)
(1,743:5873801,9361082:27410673,546132,152916
x1,743:6167272,9361082
x1,742:6690899,9361082
x1,742:7046829,9361082
k1,742:7291284,9361082:244455
x1,742:8720906,9361082
x1,742:9538004,9361082
k1,742:9782460,9361082:244456
x1,742:10788646,9361082
k1,742:11033101,9361082:244455
x1,742:12123136,9361082
x1,742:13883533,9361082
k1,742:14127988,9361082:244455
x1,742:14798779,9361082
k1,742:15043234,9361082:244455
x1,742:16091344,9361082
k1,742:16335800,9361082:244456
x1,742:17341986,9361082
x1,742:18327637,9361082
k1,742:18572092,9361082:244455
x1,742:19787900,9361082
k1,742:20032355,9361082:244455
x1,742:21080465,9361082
k1,742:21324920,9361082:244455
x1,742:22792274,9361082
k1,742:23036730,9361082:244456
x1,742:25053294,9361082
x1,742:25325375,9361082
k1,742:25569830,9361082:244455
x1,742:26240621,9361082
k1,742:26485076,9361082:244455
x1,742:27994354,9361082
x1,742:28392208,9361082
k1,742:28636663,9361082:244455
x1,742:29684773,9361082
k1,742:29929229,9361082:244456
x1,742:32532734,9361082
k1,742:32777189,9361082:244455
x1,742:33284474,9361082
k1,742:33284474,9361082:0
)
(1,743:5873801,10311354:27410673,546132,152916
x1,743:7906579,10311354
k1,742:8162239,10311354:255660
x1,742:9373256,10311354
k1,742:9628915,10311354:255659
x1,742:11402190,10311354
k1,742:11657595,10311354:255405
x1,742:12738860,10311354
k1,742:12994264,10311354:255404
x1,742:16238059,10311354
k1,742:16493464,10311354:255405
x1,742:16925970,10311354
x1,742:17596119,10311354
x1,742:18136987,10311354
x1,742:19240113,10311354
k1,742:19495518,10311354:255405
x1,742:20576783,10311354
k1,742:20832187,10311354:255404
x1,742:24248984,10311354
k1,742:24504389,10311354:255405
x1,742:26108986,10311354
x1,742:29330919,10311354
k1,742:29586323,10311354:255404
x1,742:31381222,10311354
k1,742:31636627,10311354:255405
x1,742:33284474,10311354
k1,742:33284474,10311354:0
)
(1,743:5873801,11261626:27410673,546132,206074
x1,743:6246077,11261626
(1,742:6246077,11379590:687310,225735,88110
x1,742:6504493,11379590
(1,742:6504493,11467700:396126,268698,0
x1,742:6867851,11467700
)
)
$1,742:6933387,11261626
g1,742:7190067,11261626
x1,742:8430687,11261626
g1,742:8687367,11261626
$1,742:8687367,11261626
x1,742:9059643,11261626
(1,742:9059643,11379590:707107,225735,88110
x1,742:9318059,11379590
(1,742:9318059,11467700:415923,268698,0
x1,742:9682395,11467700
)
)
$1,742:9766750,11261626
g1,742:10023430,11261626
x1,742:12530338,11261626
g1,742:12787018,11261626
x1,742:13856518,11261626
g1,742:14113198,11261626
x1,742:16769836,11261626
g1,742:17026516,11261626
x1,742:20367634,11261626
g1,742:20624314,11261626
x1,742:22164394,11261626
x1,742:22570804,11261626
g1,742:22827484,11261626
x1,742:23345122,11261626
g1,742:23601802,11261626
x1,742:25227442,11261626
g1,742:25484122,11261626
x1,742:26168602,11261626
g1,742:26425282,11261626
x1,742:26810302,11261626
g1,742:27066982,11261626
x1,742:28200379,11261626
k1,743:33284474,11261626:5233483
g1,743:33284474,11261626
)
[1,758:5873801,45930868:27410673,33545664,0
(1,758:5873801,12385204:27410673,0,33545664
g1,758:5873801,12385204
[1,758:5873801,12385204:27410673,0,33545664
[1,758:5873801,38623605:27410673,26238401,0
[1,758:5873801,38623605:27410673,26238401,0
(1,756:5873801,25701013:27410673,13315809,12922592
g1,756:5873801,25701013
h1,746:5873801,25701013:0,0,0
$1,755:5873801,25701013
[1,755:5873801,25701013:27410673,13315809,12922592
(1,749:5873801,12385204:27410673,0,17839968
h1,748:5873801,12385204:0,0,0
[1,748:5873801,12385204:25963512,0,17839968
(1,748:5873801,12385204:25963512,0,17839968
[1,748:5873801,12385204:952541,0,786432
(1,748:5873801,12935704:952541,550500,235932
x1,748:6826342,12935704
r1,748:6826342,12935704:0,786432,235932
r1,748:6826342,12935704:0,235932,235932
)
]
g1,748:7211362,12385204
[1,748:7211362,12385204:24625951,0,17839968
(1,748:7211362,30225172:24625951,17839968,0
g1,748:7468042,30225172
g1,748:8400381,30225172
g1,748:8657061,30225172
(1,748:8657061,30225172:22923572,17839968,0
(1,748:8657061,30225172:22923572,17839968,0
(1,748:8657061,30225172:22923572,17839968,0
(1,748:8657061,30225172:22923572,17839968,0
(1,748:8657061,30225172:0,17839968,0
(1,748:8657061,30225172:0,17839968,0
(1,748:8657061,30225172:22923572,17839968,0
f658:8657061,30225172
)
k1,748:8657061,30225172:-22923572
)
)
g1,748:31580633,30225172
)
)
)
)
g1,748:31837313,30225172
)
]
)
]
k1,749:33284474,12385204:1447161
g1,749:33284474,12385204
)
(1,754:5873801,31077140:27410673,0,7546465
h1,753:5873801,31077140:0,0,0
[1,753:5873801,31077140:26300026,0,7546465
(1,753:5873801,31077140:26300026,0,7546465
[1,753:5873801,31077140:1004880,0,786432
(1,753:5873801,31627640:1004880,550500,235932
x1,753:6878681,31627640
r1,753:6878681,31627640:0,786432,235932
r1,753:6878681,31627640:0,235932,235932
)
]
g1,753:7263701,31077140
[1,753:7263701,31077140:24910126,0,7546465
(1,753:7263701,38623605:24910126,7546465,0
g1,753:7520381,38623605
g1,753:8452720,38623605
g1,753:8709400,38623605
(1,753:8709400,38623605:23207747,7546465,0
(1,753:8709400,38623605:23207747,7546465,0
(1,753:8709400,38623605:23207747,7546465,0
(1,753:8709400,38623605:23207747,7546465,0
(1,753:8709400,38623605:0,7546465,0
(1,753:8709400,38623605:0,7546465,0
(1,753:8709400,38623605:23207747,7546465,0
f660:8709400,38623605
)
k1,753:8709400,38623605:-23207747
)
)
g1,753:31917147,38623605
)
)
)
)
g1,753:32173827,38623605
)
]
)
]
k1,754:33284474,31077140:1110647
g1,754:33284474,31077140
)
]
$1,755:33284474,25701013
g1,756:33284474,25701013
g1,756:33284474,25701013
)
]
]
[1,758:5873801,39278965:27410673,0,6651903
(1,756:5873801,45645784:27410673,6366819,285084
h1,756:5873801,45645784:0,0,0
g1,756:5873801,45645784
[1,756:5873801,45645784:27410673,6366819,285084
(1,756:5873801,39944152:27410673,665187,152916
h1,756:5873801,39944152:0,0,0
x1,756:7118075,39944152
k1,756:7540763,39944152:422688
x1,756:8228891,39944152
k1,756:9005434,39944152:776543
r1,756:9005434,39944152:0,818103,152916
k1,756:9005434,39944152:0
x1,756:12027060,39944152
k1,756:12394951,39944152:367891
x1,756:13922197,39944152
k1,756:14290088,39944152:367891
x1,756:18007840,39944152
k1,756:18375731,39944152:367891
x1,756:21342951,39944152
k1,756:21710842,39944152:367891
x1,756:23303541,39944152
k1,756:23671432,39944152:367891
x1,756:24762322,39944152
k1,756:25130213,39944152:367891
x1,756:25566569,39944152
x1,756:27465145,39944152
k1,756:27833036,39944152:367891
x1,756:29033015,39944152
x1,756:31367092,39944152
x1,756:31651151,39944152
k1,756:32019042,39944152:367891
x1,756:33284474,39944152
k1,756:33284474,39944152:0
)
(1,756:5873801,40894424:27410673,589824,196608
x1,756:8321758,40894424
x1,756:10655834,40894424
k1,756:11034145,40894424:378311
x1,756:12216670,40894424
x1,756:15123228,40894424
k1,756:15830359,40894424:707131
x1,756:16833977,40894424
k1,756:17212288,40894424:378311
x1,756:19895598,40894424
k1,756:20273908,40894424:378310
x1,756:20884806,40894424
k1,756:21591938,40894424:707132
x1,756:22944642,40894424
k1,756:23322952,40894424:378310
x1,756:24413842,40894424
k1,756:24792153,40894424:378311
x1,756:26297581,40894424
x1,756:26935089,40894424
k1,756:27313399,40894424:378310
x1,756:29582450,40894424
k1,756:29960761,40894424:378311
x1,756:31051651,40894424
k1,756:31429961,40894424:378310
x1,756:33284474,40894424
k1,756:33284474,40894424:0
)
(1,756:5873801,41844696:27410673,546132,152916
x1,756:10202452,41844696
k1,756:10511712,41844696:309260
x1,756:11537148,41844696
k1,756:11846408,41844696:309260
x1,756:14584402,41844696
k1,756:15084381,41844696:499979
x1,756:15651644,41844696
x1,756:16721999,41844696
k1,756:17031259,41844696:309260
x1,756:17423979,41844696
k1,756:17733239,41844696:309260
x1,756:18998671,41844696
k1,756:19307930,41844696:309259
x1,756:19700650,41844696
k1,756:20009910,41844696:309260
x1,756:23727662,41844696
k1,756:24036922,41844696:309260
x1,756:25084176,41844696
k1,756:25393436,41844696:309260
x1,756:26047970,41844696
k1,756:26357230,41844696:309260
x1,756:27448120,41844696
k1,756:27757379,41844696:309259
x1,756:28891904,41844696
k1,756:29201164,41844696:309260
x1,756:30466596,41844696
k1,756:30775856,41844696:309260
x1,756:31212212,41844696
x1,756:33284474,41844696
k1,756:33284474,41844696:0
)
(1,756:5873801,42794968:27410673,546132,152916
x1,756:6571970,42794968
x1,756:7645834,42794968
k1,756:7994548,42794968:348714
x1,756:9395251,42794968
x1,756:11052976,42794968
x1,756:12013387,42794968
x1,756:12167395,42794968
k1,756:12730516,42794968:563121
x1,756:14083220,42794968
k1,756:14413527,42794968:330307
x1,756:15596052,42794968
x1,756:18284432,42794968
k1,756:18614739,42794968:330307
x1,756:19661993,42794968
k1,756:19992300,42794968:330307
x1,756:20428656,42794968
x1,756:23482720,42794968
k1,756:23813028,42794968:330308
x1,756:25340274,42794968
k1,756:25670581,42794968:330307
$1,756:25670581,42794968
x1,756:26071075,42794968
k1,756:26441244,42794968:343772
x1,756:27052142,42794968
k1,756:27395914,42794968:343772
x1,756:28787974,42794968
$1,756:28787974,42794968
x1,756:29006152,42794968
k1,756:29354866,42794968:348714
$1,756:29354866,42794968
x1,756:29686273,42794968
(1,756:29686273,42912932:311300,337875,0
x1,756:29964805,42912932
)
k1,756:30341345,42794968:343772
x1,756:30952243,42794968
k1,756:31296015,42794968:343772
x1,756:31688735,42794968
$1,756:31688735,42794968
k1,756:32019042,42794968:330307
x1,756:33284474,42794968
k1,756:33284474,42794968:0
)
(1,756:5873801,43745240:27410673,589824,196608
(1,756:5873801,43745240:6040536,546132,0
(1,756:5873801,43745240:6040536,546132,0
x1,756:8530439,43745240
g1,756:8787119,43745240
x1,756:11914337,43745240
)
)
k1,756:12149398,43745240:235061
x1,756:12760296,43745240
k1,756:12995356,43745240:235060
x1,756:13388076,43745240
$1,756:13388076,43745240
k1,756:13654515,43745240:266439
x1,756:14810580,43745240
k1,756:15182096,43745240:371516
x1,756:16229350,43745240
k1,756:16495789,43745240:266439
x1,756:19179099,43745240
k1,756:19445538,43745240:266439
x1,756:20056436,43745240
k1,756:20427952,43745240:371516
x1,756:21780656,43745240
k1,756:22047095,43745240:266439
x1,756:23229620,43745240
x1,756:25918000,43745240
k1,756:26184438,43745240:266438
x1,756:26751701,43745240
x1,756:27733930,43745240
k1,756:28000369,43745240:266439
x1,756:28436725,43745240
x1,756:31490789,43745240
k1,756:31757228,43745240:266439
x1,756:33284474,43745240
k1,756:33284474,43745240:0
)
(1,756:5873801,44695512:27410673,589824,196608
x1,756:6274295,44695512
k1,756:6523517,44695512:222825
x1,756:7134415,44695512
k1,756:7357241,44695512:222826
x1,756:8356581,44695512
$1,756:8356581,44695512
x1,756:8574759,44695512
k1,756:8834652,44695512:259893
$1,756:8834652,44695512
x1,756:9166059,44695512
(1,756:9166059,44813476:311300,337875,0
x1,756:9444591,44813476
)
k1,756:9700185,44695512:222826
x1,756:10311083,44695512
k1,756:10533908,44695512:222825
x1,756:11533248,44695512
$1,756:11533248,44695512
k1,756:11792499,44695512:259251
x1,756:13057931,44695512
k1,756:13317181,44695512:259250
$1,756:13317181,44695512
(1,756:13317181,44695512:6040536,546132,0
(1,756:13317181,44695512:6040536,546132,0
x1,756:15973819,44695512
g1,756:16230499,44695512
x1,756:19357717,44695512
)
)
k1,756:19580543,44695512:222826
x1,756:20191441,44695512
k1,756:20414266,44695512:222825
x1,756:20806986,44695512
$1,756:20806986,44695512
k1,756:21066237,44695512:259251
x1,756:22222302,44695512
k1,756:22572253,44695512:349951
x1,756:23706779,44695512
k1,756:23966030,44695512:259251
(1,756:23966030,44695512:1368960,589824,196608
x1,756:24265490,44695512
x1,756:25035530,44695512
x1,756:25334990,44695512
)
x1,756:25596804,44695512
(1,756:25596804,44695512:1368960,589824,196608
x1,756:25896264,44695512
x1,756:26666304,44695512
x1,756:26965764,44695512
)
k1,756:27225015,44695512:259251
x1,756:28163180,44695512
k1,756:28422430,44695512:259250
x1,756:29513320,44695512
k1,756:29772571,44695512:259251
x1,756:31042367,44695512
k1,756:31301617,44695512:259250
x1,756:31934333,44695512
k1,756:32193584,44695512:259251
x1,756:33284474,44695512
k1,756:33284474,44695512:0
)
(1,756:5873801,45645784:27410673,546132,285084
x1,756:9599939,45645784
g1,756:9856619,45645784
x1,756:11358197,45645784
g1,756:11614877,45645784
x1,756:12256577,45645784
g1,756:12513257,45645784
x1,756:13582757,45645784
g1,756:13839437,45645784
x1,756:14998775,45645784
x1,756:17847923,45645784
r1,756:17847923,45645784:0,285084,285084
k1,756:33284474,45645784:15436551
g1,756:33284474,45645784
)
]
g1,756:33284474,45645784
g1,756:33284474,45645784
)
v1,758:5873801,45930868:0,0,0
]
]
g1,758:33284474,12385204
)
]
(1,761:5873801,47592570:27410673,546132,152916
h1,760:5873801,47592570:1155060,0,0
x1,760:7720346,47592570
k1,760:7951024,47592570:230678
x1,760:10078554,47592570
k1,760:10309233,47592570:230679
x1,760:11063873,47592570
x1,760:11273495,47592570
k1,760:11509373,47592570:235878
x1,760:12054390,47592570
x1,760:12368395,47592570
k1,760:12599074,47592570:230679
x1,760:13693301,47592570
x1,760:14216928,47592570
k1,760:14447606,47592570:230678
x1,760:15495716,47592570
k1,760:15726395,47592570:230679
x1,760:16862546,47592570
x1,760:19146999,47592570
k1,760:19377677,47592570:230678
x1,760:20593485,47592570
k1,760:20824163,47592570:230678
x1,760:21977084,47592570
x1,760:24220467,47592570
x1,760:24492548,47592570
k1,760:24723227,47592570:230679
x1,760:28295187,47592570
k1,760:28525865,47592570:230678
x1,760:29133769,47592570
k1,760:29364448,47592570:230679
x1,760:30412558,47592570
k1,760:30643236,47592570:230678
x1,760:33284474,47592570
k1,760:33284474,47592570:0
)
(1,761:5873801,48542842:27410673,546132,152916
x1,761:7638818,48542842
k1,760:7866451,48542842:227633
x1,760:10218410,48542842
x1,760:12461794,48542842
k1,760:12689426,48542842:227632
x1,760:13360217,48542842
k1,760:13587850,48542842:227633
x1,760:16165934,48542842
k1,760:16393566,48542842:227632
x1,760:16980508,48542842
k1,760:17213950,48542842:233442
x1,760:19939037,48542842
k1,760:20166670,48542842:227633
x1,760:21634024,48542842
k1,760:21861656,48542842:227632
x1,760:22909766,48542842
k1,760:23137399,48542842:227633
x1,760:24919186,48542842
k1,760:25146818,48542842:227632
x1,760:29305719,48542842
k1,760:29533352,48542842:227633
x1,760:30434727,48542842
k1,760:30662359,48542842:227632
x1,760:31710469,48542842
k1,760:31938102,48542842:227633
x1,760:32357346,48542842
x1,760:33305265,48542842
k1,760:33284474,48542842:0
)
(1,761:5873801,49493114:27410673,546132,152916
x1,761:6296467,49493114
x1,760:10227521,49493114
x1,760:11326453,49493114
x1,760:13354994,49493114
k1,760:13611197,49493114:256203
$1,760:13611197,49493114
x1,760:14011691,49493114
$1,760:14038088,49493114
k1,760:14294291,49493114:256203
x1,760:15520023,49493114
k1,760:15776226,49493114:256203
$1,760:15776226,49493114
x1,760:16107633,49493114
(1,760:16107633,49611078:311300,337875,0
x1,760:16386165,49611078
)
$1,760:16418933,49493114
k1,760:16675136,49493114:256203
x1,760:17076669,49493114
x1,760:18686514,49493114
k1,760:18942717,49493114:256203
x1,760:21140583,49493114
k1,760:21396786,49493114:256203
x1,760:22453451,49493114
k1,760:22709654,49493114:256203
x1,760:24700411,49493114
k1,760:24956614,49493114:256203
x1,760:26609239,49493114
k1,760:26951320,49493114:342081
x1,760:27648449,49493114
k1,760:27904652,49493114:256203
x1,760:28961318,49493114
x1,760:29362594,49493114
k1,760:29618797,49493114:256203
x1,760:31186889,49493114
k1,760:31443187,49493114:256298
x1,760:31992653,49493114
x1,760:32309396,49493114
k1,760:32565599,49493114:256203
x1,760:33305265,49493114
k1,760:33284474,49493114:0
)
(1,761:5873801,50443386:27410673,546132,152916
x1,761:6936884,50443386
k1,760:7194249,50443386:257365
x1,760:11412563,50443386
k1,760:11669929,50443386:257366
x1,760:12286517,50443386
k1,760:12543882,50443386:257365
x1,760:15052758,50443386
x1,760:15329031,50443386
k1,760:15586396,50443386:257365
x1,760:15884059,50443386
x1,760:16691874,50443386
x1,760:17355367,50443386
k1,760:17612733,50443386:257366
x1,760:18293106,50443386
k1,760:18550471,50443386:257365
x1,760:18975704,50443386
x1,760:20102700,50443386
k1,760:20360065,50443386:257365
x1,760:21512448,50443386
x1,760:23829841,50443386
k1,760:24087206,50443386:257365
x1,760:25320382,50443386
k1,760:25577748,50443386:257366
x1,760:26747140,50443386
x1,760:29022267,50443386
x1,760:29298540,50443386
k1,760:29555905,50443386:257365
x1,760:33391510,50443386
k1,760:33284474,50443386:0
)
]
(1,761:5873801,52847613:27410673,506811,0
(1,761:5873801,52847613:27410673,506811,0
k1,761:19194118,52847613:13320317
x1,761:19964158,52847613
k1,761:33284474,52847613:13320316
)
)
]
]
]
!20895
!7
!3
}23
!7
{24
[1,785:4736286,52847613:28548188,48111327,0
[1,785:4736286,4736286:0,0,0
(1,785:4736286,824773:0,0,0
k1,785:4736286,824773:-1071734
)
]
[1,785:4736286,52847613:28548188,48111327,0
h1,785:4736286,4736286:0,0,0
[1,785:5873801,52847613:27410673,51957059,0
[1,785:5873801,1676986:27410673,786432,0
(1,785:5873801,1676986:27410673,0,0
h1,785:5873801,1676986:27410673,0,0
)
]
[1,785:5873801,50881533:27410673,47566147,0
(1,761:5873801,4101818:27410673,546132,152916
x1,761:7125586,4101818
k1,760:7381370,4101818:255784
x1,760:7726690,4101818
x1,760:8525435,4101818
x1,760:9587102,4101818
k1,760:9842886,4101818:255784
x1,760:10922011,4101818
k1,760:11177795,4101818:255784
x1,760:15459764,4101818
k1,760:15715549,4101818:255785
x1,760:17269489,4101818
x1,760:17679749,4101818
k1,760:17935533,4101818:255784
x1,760:18949911,4101818
x1,760:19273841,4101818
k1,760:19529625,4101818:255784
x1,760:20608750,4101818
k1,760:20864534,4101818:255784
x1,760:23592563,4101818
k1,760:23848347,4101818:255784
x1,760:26464147,4101818
k1,760:26719931,4101818:255784
x1,760:28105528,4101818
k1,760:28361312,4101818:255784
x1,760:30523879,4101818
k1,760:30865821,4101818:341942
x1,760:31664098,4101818
x1,760:31945248,4101818
k1,760:32201032,4101818:255784
x1,760:33284474,4101818
k1,760:33284474,4101818:0
)
(1,761:5873801,5052090:27410673,546132,152916
x1,761:6921911,5052090
k1,760:7162580,5052090:240669
x1,760:9051535,5052090
k1,760:9376854,5052090:240668
x1,760:12080978,5052090
k1,760:12321647,5052090:240669
x1,760:13851888,5052090
k1,760:14092557,5052090:240669
x1,760:15140667,5052090
k1,760:15381336,5052090:240669
x1,760:17802338,5052090
k1,760:18043006,5052090:240668
x1,760:19931961,5052090
k1,760:20257281,5052090:240669
x1,760:21389240,5052090
x1,760:21766132,5052090
x1,760:23023009,5052090
k1,760:23359912,5052090:336903
x1,760:24135246,5052090
x1,760:24406471,5052090
k1,760:24647140,5052090:240669
x1,760:27334494,5052090
k1,760:27575163,5052090:240669
x1,760:28623273,5052090
k1,760:28863941,5052090:240668
x1,760:32435901,5052090
k1,760:32676570,5052090:240669
x1,760:33284474,5052090
k1,760:33284474,5052090:0
)
(1,761:5873801,6002362:27410673,546132,152916
x1,761:6943301,6002362
k1,760:7199093,6002362:255792
x1,760:9894233,6002362
k1,760:10150026,6002362:255793
x1,760:11951064,6002362
k1,760:12206856,6002362:255792
x1,760:15115896,6002362
k1,760:15371688,6002362:255792
x1,760:16933158,6002362
k1,760:17188951,6002362:255793
x1,760:18258451,6002362
k1,760:18514243,6002362:255792
x1,760:19866091,6002362
k1,760:20121883,6002362:255792
x1,760:21362503,6002362
k1,760:21618296,6002362:255793
x1,760:23847134,6002362
k1,760:24102926,6002362:255792
x1,760:25818404,6002362
k1,760:26074196,6002362:255792
x1,760:29479484,6002362
x1,760:29629214,6002362
k1,760:29971158,6002362:341944
x1,760:30676755,6002362
k1,760:30932548,6002362:255793
x1,760:31488688,6002362
x1,760:32536798,6002362
k1,760:32792590,6002362:255792
x1,760:33391510,6002362
k1,760:33284474,6002362:0
)
(1,761:5873801,6952634:27410673,546132,152916
x1,761:6569746,6952634
x1,760:9147669,6952634
k1,760:9369020,6952634:221351
x1,760:13230258,6952634
k1,760:13451610,6952634:221352
x1,760:14667418,6952634
k1,760:14888769,6952634:221351
x1,760:15308013,6952634
x1,760:16104149,6952634
x1,760:19940660,6952634
k1,760:20162011,6952634:221351
x1,760:24023249,6952634
k1,760:24244601,6952634:221352
x1,760:25250787,6952634
k1,760:25472138,6952634:221351
x1,760:27253925,6952634
k1,760:27475276,6952634:221351
x1,760:28146067,6952634
k1,760:28367419,6952634:221352
x1,760:29415529,6952634
k1,760:29636880,6952634:221351
x1,760:30789801,6952634
x1,760:33033184,6952634
x1,760:33305265,6952634
k1,760:33284474,6952634:0
)
(1,761:5873801,7902906:27410673,546132,152916
x1,761:7116903,7902906
k1,760:7374635,7902906:257732
x1,760:8536291,7902906
x1,760:10872508,7902906
k1,760:11130240,7902906:257732
x1,760:14996713,7902906
k1,760:15254709,7902906:257996
x1,760:16630693,7902906
x1,760:18259541,7902906
x1,760:19202626,7902906
x1,760:19352784,7902906
k1,760:19698180,7902906:345396
x1,760:22317265,7902906
x1,760:24610531,7902906
k1,760:24868263,7902906:257732
x1,760:27465916,7902906
k1,760:27723649,7902906:257733
x1,760:29099633,7902906
k1,760:29357365,7902906:257732
x1,760:30986256,7902906
k1,760:31243988,7902906:257732
x1,760:31651211,7902906
x1,760:33284474,7902906
k1,760:33284474,7902906:0
)
(1,761:5873801,8853178:27410673,546132,152916
x1,761:6921055,8853178
k1,760:7225982,8853178:304927
x1,760:8840499,8853178
x1,760:9233219,8853178
k1,760:9538145,8853178:304926
x1,760:10803577,8853178
k1,760:11108504,8853178:304927
x1,760:12112123,8853178
x1,760:12504843,8853178
k1,760:12809770,8853178:304927
x1,760:13747935,8853178
k1,760:14052861,8853178:304926
x1,760:15143751,8853178
k1,760:15448678,8853178:304927
x1,760:16648657,8853178
x1,760:18982734,8853178
x1,760:19266793,8853178
k1,760:19571719,8853178:304926
x1,760:20837151,8853178
k1,760:21142078,8853178:304927
x1,760:22324603,8853178
x1,760:24703170,8853178
k1,760:25008097,8853178:304927
x1,760:28944027,8853178
k1,760:29261015,8853178:316988
x1,760:30661718,8853178
x1,760:32319443,8853178
x1,760:33279854,8853178
x1,760:33433862,8853178
k1,760:33284474,8853178:0
)
(1,761:5873801,9803450:27410673,546132,0
x1,761:6408198,9803450
x1,760:8572951,9803450
k1,760:8925855,9803450:352904
x1,760:12591244,9803450
k1,760:12944148,9803450:352904
x1,760:13685953,9803450
x1,760:16107302,9803450
x1,760:16391361,9803450
k1,760:16744265,9803450:352904
x1,760:17376981,9803450
k1,760:17729884,9803450:352903
x1,760:19479672,9803450
k1,760:19832576,9803450:352904
x1,760:21687089,9803450
k1,760:22039993,9803450:352904
x1,760:26368644,9803450
k1,760:26721548,9803450:352904
x1,760:27249539,9803450
k1,760:27602443,9803450:352904
x1,760:29216959,9803450
k1,760:29847870,9803450:630911
x1,760:30567579,9803450
k1,760:30920483,9803450:352904
x1,760:31487746,9803450
x1,760:32558101,9803450
k1,760:32911005,9803450:352904
x1,760:33303725,9803450
k1,760:33284474,9803450:0
)
(1,761:5873801,10753722:27410673,546132,152916
x1,761:9786578,10753722
k1,760:10043556,10753722:256978
x1,760:10763646,10753722
x1,760:13431748,10753722
k1,760:13688666,10753722:256918
x1,760:17683863,10753722
k1,760:17940782,10753722:256919
x1,760:19198770,10753722
k1,760:19455688,10753722:256918
x1,760:19889477,10753722
x1,760:20713976,10753722
x1,760:24682845,10753722
k1,760:24939764,10753722:256919
x1,760:28934961,10753722
k1,760:29191879,10753722:256918
x1,760:30232972,10753722
k1,760:30489891,10753722:256919
x1,760:32333494,10753722
k1,760:32590412,10753722:256918
x1,760:33284474,10753722
k1,760:33284474,10753722:0
)
(1,761:5873801,11703994:27410673,546132,152916
x1,761:6964691,11703994
k1,760:7225643,11703994:260952
x1,760:8425622,11703994
x1,760:10759699,11703994
x1,760:11043758,11703994
k1,760:11304711,11703994:260953
x1,760:12570143,11703994
k1,760:12831095,11703994:260952
x1,760:14013620,11703994
x1,760:16392187,11703994
k1,760:16653139,11703994:260952
x1,760:20589069,11703994
k1,760:20851090,11703994:262021
x1,760:22251793,11703994
x1,760:23909518,11703994
x1,760:24869929,11703994
x1,760:25023937,11703994
k1,760:25378994,11703994:355057
x1,760:28045129,11703994
x1,760:30379205,11703994
k1,760:30640157,11703994:260952
x1,760:33284474,11703994
k1,760:33284474,11703994:0
)
(1,761:5873801,12654266:27410673,546132,152916
x1,761:7219574,12654266
k1,760:7425337,12654266:205763
x1,760:9018465,12654266
k1,760:9224228,12654266:205763
x1,760:9622510,12654266
x1,760:11218974,12654266
k1,760:11424737,12654266:205763
x1,760:12430923,12654266
k1,760:12636687,12654266:205764
x1,760:14187890,12654266
x1,760:14565210,12654266
k1,760:14770973,12654266:205763
x1,760:15986781,12654266
k1,760:16192544,12654266:205763
x1,760:17743747,12654266
x1,760:18121067,12654266
k1,760:18326830,12654266:205763
x1,760:19228205,12654266
k1,760:19433968,12654266:205763
x1,760:20482078,12654266
k1,760:20687841,12654266:205763
x1,760:21840762,12654266
x1,760:24084145,12654266
x1,760:24356226,12654266
k1,760:24561990,12654266:205764
x1,760:25777798,12654266
k1,760:25983561,12654266:205763
x1,760:27119712,12654266
x1,760:29404165,12654266
k1,760:29609928,12654266:205763
x1,760:33391510,12654266
k1,760:33284474,12654266:0
)
(1,761:5873801,13604538:27410673,546132,152916
x1,761:7274504,13604538
x1,760:8932229,13604538
x1,760:9892640,13604538
x1,760:10046648,13604538
k1,760:10517508,13604538:470860
x1,760:11051905,13604538
x1,760:13216658,13604538
k1,760:13516211,13604538:299553
x1,760:17181600,13604538
k1,760:17481154,13604538:299554
x1,760:18222959,13604538
x1,760:20644308,13604538
x1,760:20928367,13604538
k1,760:21227920,13604538:299553
x1,760:21860636,13604538
k1,760:22160190,13604538:299554
x1,760:23909978,13604538
k1,760:24209531,13604538:299553
x1,760:26064044,13604538
k1,760:26363597,13604538:299553
x1,760:30692248,13604538
k1,760:30991802,13604538:299554
x1,760:31519793,13604538
k1,760:31819346,13604538:299553
x1,760:33433862,13604538
k1,760:33284474,13604538:0
)
(1,761:5873801,14554810:27410673,546132,152916
x1,761:6413343,14554810
x1,760:7483698,14554810
k1,760:7742812,14554810:259114
x1,760:8135532,14554810
k1,760:8394645,14554810:259113
x1,760:9533534,14554810
k1,760:9792648,14554810:259114
x1,760:10185368,14554810
k1,760:10444482,14554810:259114
x1,760:11011745,14554810
x1,760:12146698,14554810
x1,760:12779842,14554810
k1,760:13038956,14554810:259114
x1,760:13431676,14554810
x1,760:13824824,14554810
x1,760:15505222,14554810
k1,760:15764335,14554810:259113
x1,760:16200691,14554810
x1,760:16876615,14554810
x1,760:17422488,14554810
x1,760:18535624,14554810
k1,760:18794738,14554810:259114
x1,760:19885628,14554810
k1,760:20144742,14554810:259114
x1,760:21344721,14554810
x1,760:23678798,14554810
x1,760:23962857,14554810
k1,760:24221971,14554810:259114
x1,760:25487403,14554810
k1,760:25746516,14554810:259113
x1,760:26929041,14554810
x1,760:29307608,14554810
k1,760:29566722,14554810:259114
x1,760:33284474,14554810
k1,760:33284474,14554810:0
)
(1,761:5873801,15505082:27410673,546132,152916
x1,761:9125081,15505082
g1,760:9381761,15505082
x1,760:10066241,15505082
g1,760:10322921,15505082
x1,760:10879061,15505082
x1,760:11927171,15505082
g1,760:12183851,15505082
x1,760:12782771,15505082
k1,761:33284474,15505082:20651091
g1,761:33284474,15505082
)
(1,763:5873801,16455354:27410673,546132,152916
h1,762:5873801,16455354:1155060,0,0
x1,762:7720346,16455354
k1,762:7947472,16455354:227126
x1,762:10075002,16455354
k1,762:10302127,16455354:227125
x1,762:11098691,16455354
x1,762:11308313,16455354
k1,762:11541349,16455354:233036
x1,762:12086366,16455354
x1,762:12400371,16455354
k1,762:12627497,16455354:227126
x1,762:13721724,16455354
x1,762:14245351,16455354
k1,762:14472476,16455354:227125
x1,762:15520586,16455354
k1,762:15747712,16455354:227126
x1,762:16883863,16455354
x1,762:19168316,16455354
k1,762:19395441,16455354:227125
x1,762:20611249,16455354
k1,762:20838375,16455354:227126
x1,762:21991296,16455354
x1,762:24234679,16455354
x1,762:24506760,16455354
k1,762:24733885,16455354:227125
x1,762:28305845,16455354
k1,762:28532971,16455354:227126
x1,762:29140875,16455354
k1,762:29368000,16455354:227125
x1,762:30416110,16455354
k1,762:30643236,16455354:227126
x1,762:33284474,16455354
k1,762:33284474,16455354:0
)
(1,763:5873801,17405626:27410673,546132,152916
x1,763:7638818,17405626
k1,762:7877762,17405626:238944
x1,762:10229721,17405626
x1,762:12473105,17405626
k1,762:12712049,17405626:238944
x1,762:13382840,17405626
k1,762:13621783,17405626:238943
x1,762:16199867,17405626
k1,762:16438811,17405626:238944
x1,762:16816131,17405626
k1,762:17055075,17405626:238944
x1,762:17683941,17405626
k1,762:17922885,17405626:238944
x1,762:18970995,17405626
k1,762:19209938,17405626:238943
x1,762:20849182,17405626
k1,762:21088126,17405626:238944
x1,762:23419123,17405626
k1,762:23658067,17405626:238944
x1,762:24333050,17405626
k1,762:24571994,17405626:238944
x1,762:25620104,17405626
k1,762:25859048,17405626:238944
x1,762:28437132,17405626
k1,762:28676075,17405626:238943
x1,762:29053395,17405626
k1,762:29292339,17405626:238944
x1,762:31648490,17405626
k1,762:31984818,17405626:336328
x1,762:33284474,17405626
k1,762:33284474,17405626:0
)
(1,763:5873801,18355898:27410673,546132,152916
x1,763:6310157,18355898
x1,762:7295894,18355898
k1,762:7551175,18355898:255281
x1,762:8314798,18355898
k1,762:8570080,18355898:255282
x1,762:9098071,18355898
k1,762:9353352,18355898:255281
x1,762:10095157,18355898
x1,762:11491924,18355898
x1,762:12255975,18355898
k1,762:12511256,18355898:255281
x1,762:14038502,18355898
k1,762:14293784,18355898:255282
x1,762:15018135,18355898
x1,762:17702152,18355898
k1,762:17957433,18355898:255281
x1,762:21976271,18355898
k1,762:22231552,18355898:255281
x1,762:23496984,18355898
k1,762:23752266,18355898:255282
x1,762:24188622,18355898
x1,762:25018126,18355898
x1,762:29010355,18355898
k1,762:29265636,18355898:255281
x1,762:33284474,18355898
k1,762:33284474,18355898:0
)
(1,763:5873801,19306170:27410673,546132,152916
x1,763:6811966,19306170
k1,762:7076912,19306170:264946
x1,762:8167802,19306170
k1,762:8432748,19306170:264946
x1,762:9632727,19306170
x1,762:11966804,19306170
x1,762:12250863,19306170
k1,762:12515809,19306170:264946
x1,762:13781241,19306170
k1,762:14046188,19306170:264947
x1,762:15228713,19306170
x1,762:17607280,19306170
k1,762:17872226,19306170:264946
x1,762:21808156,19306170
k1,762:22075168,19306170:267012
x1,762:23475871,19306170
x1,762:25133596,19306170
x1,762:26094007,19306170
x1,762:26248015,19306170
k1,762:26615054,19306170:367039
x1,762:29385914,19306170
k1,762:29650860,19306170:264946
x1,762:31051563,19306170
k1,762:31316509,19306170:264946
x1,762:33284474,19306170
k1,762:33284474,19306170:0
)
(1,763:5873801,20256442:27410673,546132,152916
x1,763:6921055,20256442
k1,762:7208953,20256442:287898
x1,762:8605292,20256442
x1,762:8998012,20256442
k1,762:9285910,20256442:287898
x1,762:10551342,20256442
k1,762:10839240,20256442:287898
x1,762:12235579,20256442
x1,762:12628299,20256442
k1,762:12916198,20256442:287899
x1,762:13854363,20256442
k1,762:14142261,20256442:287898
x1,762:15233151,20256442
k1,762:15521049,20256442:287898
x1,762:16721028,20256442
x1,762:19055105,20256442
x1,762:19339164,20256442
k1,762:19627062,20256442:287898
x1,762:20892494,20256442
k1,762:21180392,20256442:287898
x1,762:22362917,20256442
x1,762:24741484,20256442
k1,762:25029382,20256442:287898
x1,762:28965312,20256442
k1,762:29261015,20256442:295703
x1,762:30661718,20256442
x1,762:32319443,20256442
x1,762:33279854,20256442
x1,762:33433862,20256442
k1,762:33284474,20256442:0
)
(1,763:5873801,21206714:27410673,546132,0
x1,763:6397720,21206714
x1,762:8519608,21206714
g1,762:8776288,21206714
x1,762:12369808,21206714
g1,762:12626488,21206714
x1,762:13353748,21206714
x1,762:15728038,21206714
x1,762:16006108,21206714
g1,762:16262788,21206714
x1,762:16690588,21206714
x1,762:17353678,21206714
x1,762:17888428,21206714
x1,762:18979318,21206714
g1,762:19235998,21206714
x1,762:20305498,21206714
g1,762:20562178,21206714
x1,762:22380328,21206714
g1,762:22637008,21206714
x1,762:26880784,21206714
g1,762:27137464,21206714
x1,762:27655102,21206714
g1,762:27911782,21206714
x1,762:29494642,21206714
k1,763:33284474,21206714:3939220
g1,763:33284474,21206714
)
(1,766:5873801,22156986:27410673,546132,152916
h1,765:5873801,22156986:1155060,0,0
x1,765:8328517,22156986
k1,765:8555207,22156986:226690
x1,765:11699536,22156986
k1,765:11926226,22156986:226690
x1,765:12345470,22156986
x1,765:12995726,22156986
x1,765:13519353,22156986
x1,765:14587997,22156986
k1,765:14814687,22156986:226690
x1,765:15862797,22156986
k1,765:16089487,22156986:226690
x1,765:17242408,22156986
x1,765:19485791,22156986
x1,765:20344814,22156986
k1,765:20571503,22156986:226689
x1,765:21787311,22156986
k1,765:22014001,22156986:226690
x1,765:23150152,22156986
x1,765:25434605,22156986
k1,765:25661295,22156986:226690
x1,765:28302533,22156986
k1,765:28529223,22156986:226690
x1,765:30294240,22156986
k1,765:30520930,22156986:226690
x1,765:32281755,22156986
k1,765:32508445,22156986:226690
x1,765:32927689,22156986
x1,765:33284474,22156986
k1,765:33284474,22156986:0
)
(1,766:5873801,23107258:27410673,546132,152916
x1,766:7047684,23107258
k1,765:7296563,23107258:248879
x1,765:7967354,23107258
k1,765:8216234,23107258:248880
x1,765:9247574,23107258
x1,765:10441992,23107258
k1,765:10690871,23107258:248879
x1,765:13105717,23107258
k1,765:13445357,23107258:339640
x1,765:14136842,23107258
k1,765:14385722,23107258:248880
x1,765:15433832,23107258
k1,765:15682711,23107258:248879
x1,765:16835632,23107258
x1,765:19079015,23107258
x1,765:19858381,23107258
k1,765:20108821,23107258:250440
x1,765:22750059,23107258
k1,765:22998938,23107258:248879
x1,765:24466292,23107258
k1,765:24715172,23107258:248880
x1,765:27360601,23107258
k1,765:27609480,23107258:248879
x1,765:28657590,23107258
k1,765:28906470,23107258:248880
x1,765:30373824,23107258
k1,765:30622703,23107258:248879
x1,765:31041947,23107258
x1,765:31692203,23107258
x1,765:32215830,23107258
x1,765:33284474,23107258
k1,765:33284474,23107258:0
)
(1,766:5873801,24057530:27410673,546132,152916
x1,766:6959344,24057530
k1,765:7216725,24057530:257381
x1,765:9305309,24057530
x1,765:9587871,24057530
k1,765:9845251,24057530:257380
x1,765:11625541,24057530
k1,765:11882922,24057530:257381
x1,765:12968465,24057530
k1,765:13225846,24057530:257381
x1,765:16699583,24057530
x1,765:16982145,24057530
k1,765:17239525,24057530:257380
x1,765:18694152,24057530
x1,765:19328430,24057530
k1,765:19585811,24057530:257381
x1,765:20671354,24057530
k1,765:20928735,24057530:257381
x1,765:23625224,24057530
k1,765:23882604,24057530:257380
x1,765:24512218,24057530
k1,765:24769599,24057530:257381
x1,765:26332781,24057530
x1,765:26745608,24057530
k1,765:27002989,24057530:257381
x1,765:28483670,24057530
x1,765:29856117,24057530
k1,765:30113497,24057530:257380
x1,765:30808244,24057530
k1,765:31065625,24057530:257381
x1,765:31412999,24057530
x1,765:32216621,24057530
x1,765:33284474,24057530
k1,765:33284474,24057530:0
)
(1,766:5873801,25007802:27410673,546132,152916
x1,766:7089609,25007802
k1,765:7326267,25007802:236658
x1,765:8374377,25007802
k1,765:8611034,25007802:236657
x1,765:10627598,25007802
x1,765:10899679,25007802
k1,765:11136337,25007802:236658
x1,765:12855237,25007802
k1,765:13091894,25007802:236657
x1,765:14140004,25007802
k1,765:14376662,25007802:236658
x1,765:17730615,25007802
x1,765:18002696,25007802
k1,765:18239354,25007802:236658
x1,765:20092413,25007802
k1,765:20329070,25007802:236657
x1,765:20999861,25007802
k1,765:21236519,25007802:236658
x1,765:22242705,25007802
x1,765:22619597,25007802
x1,765:22933602,25007802
k1,765:23170260,25007802:236658
x1,765:24218370,25007802
k1,765:24455027,25007802:236657
x1,765:24874271,25007802
x1,765:25901847,25007802
x1,765:26802794,25007802
k1,765:27039452,25007802:236658
x1,765:27710243,25007802
x1,765:28233870,25007802
x1,765:29600178,25007802
k1,765:29836835,25007802:236657
x1,765:30884945,25007802
k1,765:31121603,25007802:236658
x1,765:31456998,25007802
x1,765:33284474,25007802
k1,765:33284474,25007802:0
)
(1,766:5873801,25958074:27410673,546132,152916
x1,766:7361775,25958074
x1,765:8959266,25958074
k1,765:9356605,25958074:397339
x1,765:10888215,25958074
k1,765:11163261,25958074:275046
x1,765:12738506,25958074
k1,765:13013553,25958074:275047
x1,765:13406273,25958074
k1,765:13681319,25958074:275046
x1,765:16604903,25958074
k1,765:16879949,25958074:275046
x1,765:18450831,25958074
x1,765:18865797,25958074
k1,765:19140844,25958074:275047
x1,765:20188098,25958074
x1,765:20581246,25958074
k1,765:20856292,25958074:275046
x1,765:21270830,25958074
x1,765:22340757,25958074
x1,765:22494765,25958074
k1,765:22774403,25958074:279638
x1,765:23428937,25958074
k1,765:23703983,25958074:275046
x1,765:27063923,25958074
k1,765:27338969,25958074:275046
x1,765:28560766,25958074
k1,765:28835813,25958074:275047
x1,765:29533982,25958074
k1,765:29809028,25958074:275046
x1,765:33391510,25958074
k1,765:33284474,25958074:0
)
(1,766:5873801,26908346:27410673,546132,152916
x1,766:8426483,26908346
k1,765:8771450,26908346:344967
x1,765:10001974,26908346
k1,765:10329284,26908346:327310
x1,765:10962000,26908346
k1,765:11289310,26908346:327310
x1,765:13274729,26908346
x1,765:14977372,26908346
k1,765:15304682,26908346:327310
x1,765:16526479,26908346
k1,765:17080608,26908346:554129
x1,765:18433312,26908346
k1,765:18760622,26908346:327310
x1,765:20287868,26908346
k1,765:20615178,26908346:327310
x1,765:23538762,26908346
k1,765:23866072,26908346:327310
x1,765:24302428,26908346
x1,765:24978352,26908346
x1,765:25524225,26908346
x1,765:26637361,26908346
k1,765:26964670,26908346:327309
x1,765:28714458,26908346
k1,765:29041768,26908346:327310
x1,765:29347217,26908346
x1,765:29893090,26908346
x1,765:30264420,26908346
k1,765:30591730,26908346:327310
x1,765:32690602,26908346
x1,765:33284474,26908346
k1,765:33284474,26908346:0
)
(1,766:5873801,27858618:27410673,546132,152916
x1,766:8095795,27858618
k1,765:8327556,27858618:231761
x1,765:8746800,27858618
x1,765:9103585,27858618
k1,765:9335346,27858618:231761
x1,765:10404419,27858618
x1,765:11137668,27858618
k1,765:11369429,27858618:231761
x1,765:11998295,27858618
x1,765:12647696,27858618
k1,765:12879457,27858618:231761
x1,765:15143375,27858618
x1,765:15415456,27858618
k1,765:15647217,27858618:231761
x1,765:16276083,27858618
k1,765:16507844,27858618:231761
x1,765:17555954,27858618
k1,765:17787715,27858618:231761
x1,765:18793901,27858618
x1,765:19989174,27858618
k1,765:20225918,27858618:236744
x1,765:22389217,27858618
k1,765:22620978,27858618:231761
x1,765:23040222,27858618
x1,765:25162024,27858618
k1,765:25393785,27858618:231761
x1,765:27070761,27858618
k1,765:27302522,27858618:231761
x1,765:27809807,27858618
k1,765:28041568,27858618:231761
x1,765:28838132,27858618
k1,765:29069893,27858618:231761
x1,765:31040341,27858618
k1,765:31272102,27858618:231761
x1,765:33284474,27858618
k1,765:33284474,27858618:0
)
(1,766:5873801,28808890:27410673,546132,152916
x1,766:6511009,28808890
k1,765:6767995,28808890:256986
x1,765:7830008,28808890
k1,765:8086994,28808890:256986
x1,765:9106527,28808890
x1,765:10317372,28808890
k1,765:10660531,28808890:343159
x1,765:13400254,28808890
k1,765:13657240,28808890:256986
x1,765:15785515,28808890
k1,765:16042502,28808890:256987
x1,765:17826684,28808890
k1,765:18083670,28808890:256986
x1,765:18508475,28808890
x1,765:18869709,28808890
k1,765:19126695,28808890:256986
x1,765:20188708,28808890
k1,765:20445694,28808890:256986
x1,765:22399800,28808890
k1,765:22656786,28808890:256986
x1,765:26271880,28808890
k1,765:26615039,28808890:343159
x1,765:27400658,28808890
x1,765:27676332,28808890
k1,765:27933318,28808890:256986
x1,765:28740448,28808890
k1,765:28997435,28808890:256987
x1,765:30101929,28808890
k1,765:30358915,28808890:256986
x1,765:31166045,28808890
x1,765:31548220,28808890
x1,765:31866674,28808890
k1,765:32123660,28808890:256986
x1,765:32930790,28808890
x1,765:33312965,28808890
k1,765:33284474,28808890:0
)
(1,766:5873801,29759162:27410673,546132,152916
x1,766:7852632,29759162
k1,765:8083288,29759162:230656
x1,765:8754079,29759162
k1,765:8984735,29759162:230656
x1,765:10032845,29759162
k1,765:10263500,29759162:230655
x1,765:12192023,29759162
k1,765:12422679,29759162:230656
x1,765:15780824,29759162
k1,765:16011480,29759162:230656
x1,765:16619384,29759162
k1,765:16850040,29759162:230656
x1,765:17898150,29759162
k1,765:18128806,29759162:230656
x1,765:20183102,29759162
k1,765:20413757,29759162:230655
x1,765:23499393,29759162
k1,765:23730049,29759162:230656
x1,765:24337953,29759162
k1,765:24568609,29759162:230656
x1,765:25616719,29759162
k1,765:25847375,29759162:230656
x1,765:29201328,29759162
x1,765:29683031,29759162
k1,765:30016596,29759162:333565
x1,765:33391510,29759162
k1,765:33284474,29759162:0
)
(1,766:5873801,30709434:27410673,546132,152916
x1,766:6413343,30709434
x1,765:6741038,30709434
k1,765:7015642,30709434:274604
x1,765:9939227,30709434
k1,765:10213831,30709434:274604
x1,765:11304721,30709434
k1,765:11579325,30709434:274604
x1,765:13285477,30709434
k1,765:13560081,30709434:274604
x1,765:14607335,30709434
x1,765:16068700,30709434
k1,765:16343304,30709434:274604
x1,765:17936003,30709434
k1,765:18210607,30709434:274604
x1,765:19301497,30709434
k1,765:19576100,30709434:274603
x1,765:21282252,30709434
k1,765:21556856,30709434:274604
x1,765:23564093,30709434
k1,765:23838697,30709434:274604
x1,765:27333908,30709434
k1,765:27608512,30709434:274604
x1,765:28306681,30709434
k1,765:28581285,30709434:274604
x1,765:29672175,30709434
k1,765:29946779,30709434:274604
x1,765:30383135,30709434
x1,765:33284474,30709434
k1,765:33284474,30709434:0
)
(1,766:5873801,31659706:27410673,546132,152916
x1,766:6492250,31659706
k1,765:6749588,31659706:257338
x1,765:7815879,31659706
x1,765:8221006,31659706
k1,765:8478344,31659706:257338
x1,765:9885849,31659706
k1,765:10143187,31659706:257338
x1,765:10782962,31659706
k1,765:11040300,31659706:257338
x1,765:12149244,31659706
k1,765:12406582,31659706:257338
x1,765:13562442,31659706
x1,765:16402979,31659706
k1,765:16747193,31659706:344214
x1,765:18069122,31659706
x1,765:21127182,31659706
k1,765:21384685,31659706:257503
x1,765:21896505,31659706
k1,765:22153843,31659706:257338
x1,765:22669928,31659706
k1,765:22927266,31659706:257338
x1,765:23758973,31659706
x1,765:24697245,31659706
k1,765:24954583,31659706:257338
x1,765:26362089,31659706
k1,765:26619427,31659706:257338
x1,765:28329759,31659706
k1,765:28587097,31659706:257338
x1,765:32003496,31659706
k1,765:32260834,31659706:257338
x1,765:33284474,31659706
k1,765:33284474,31659706:0
)
(1,766:5873801,32609978:27410673,546132,152916
x1,766:8448302,32609978
x1,765:8732361,32609978
k1,765:8994590,32609978:262229
x1,765:9692759,32609978
k1,765:9954989,32609978:262230
x1,765:11045879,32609978
k1,765:11308108,32609978:262229
x1,765:11744464,32609978
x1,765:14645803,32609978
k1,765:14908032,32609978:262229
x1,765:15540748,32609978
k1,765:15802977,32609978:262229
x1,765:16893867,32609978
x1,765:17308833,32609978
k1,765:17571063,32609978:262230
x1,765:19011037,32609978
k1,765:19273266,32609978:262229
x1,765:19927800,32609978
k1,765:20190029,32609978:262229
x1,765:21280919,32609978
k1,765:21543148,32609978:262229
x1,765:22743127,32609978
x1,765:25077204,32609978
x1,765:25889254,32609978
k1,765:26248142,32609978:358888
x1,765:28259744,32609978
k1,765:28521973,32609978:262229
x1,765:30817205,32609978
k1,765:31079435,32609978:262230
x1,765:31908511,32609978
k1,765:32170740,32609978:262229
x1,765:33305265,32609978
k1,765:33284474,32609978:0
)
(1,766:5873801,33560250:27410673,546132,152916
x1,766:6702877,33560250
x1,765:7096025,33560250
x1,765:7423720,33560250
k1,765:7693267,33560250:269547
x1,765:9835774,33560250
k1,765:10105321,33560250:269547
x1,765:12247830,33560250
k1,765:12517378,33560250:269548
x1,765:13346454,33560250
k1,765:13616001,33560250:269547
x1,765:14052357,33560250
x1,765:17848226,33560250
k1,765:18117773,33560250:269547
x1,765:20570094,33560250
k1,765:20842858,33560250:272764
x1,765:21671934,33560250
x1,765:22217807,33560250
x1,765:22960040,33560250
x1,765:23593184,33560250
k1,765:23862731,33560250:269547
x1,765:25368159,33560250
k1,765:25637706,33560250:269547
x1,765:26815867,33560250
k1,765:27085415,33560250:269548
x1,765:27434500,33560250
x1,765:29420347,33560250
k1,765:29689894,33560250:269547
x1,765:30780784,33560250
k1,765:31050331,33560250:269547
x1,765:33284474,33560250
k1,765:33284474,33560250:0
)
(1,766:5873801,34510522:27410673,546132,152916
x1,766:9039521,34510522
g1,765:9296201,34510522
x1,765:10365701,34510522
g1,765:10622381,34510522
x1,765:13317521,34510522
g1,765:13574201,34510522
x1,765:15375239,34510522
g1,765:15631919,34510522
x1,765:18780527,34510522
x1,765:19678907,34510522
x1,765:19828637,34510522
k1,766:33284474,34510522:13605225
g1,766:33284474,34510522
)
(1,772:5873801,36790629:27410673,655359,183500
(1,772:5873801,36790629:2418275,608173,0
g1,772:5873801,36790629
x1,772:7230394,36790629
g1,772:8292076,36790629
)
x1,772:12437770,36790629
g1,772:12791664,36790629
x1,772:13381487,36790629
x1,772:18564834,36790629
k1,772:33284474,36790629:14719640
g1,772:33284474,36790629
)
(1,775:5873801,38248805:27410673,546132,152916
x1,775:6614610,38248805
x1,774:6887889,38248805
k1,774:7145491,38248805:257602
x1,774:9279855,38248805
x1,774:9595914,38248805
k1,774:9853516,38248805:257602
x1,774:11245493,38248805
k1,774:11503096,38248805:257603
x1,774:12557624,38248805
k1,774:12815226,38248805:257602
x1,774:14886319,38248805
k1,774:15143921,38248805:257602
x1,774:15776637,38248805
k1,774:16034239,38248805:257602
x1,774:17088767,38248805
k1,774:17346370,38248805:257603
x1,774:20235775,38248805
k1,774:20493377,38248805:257602
x1,774:20915188,38248805
x1,774:24585244,38248805
k1,774:24842846,38248805:257602
x1,774:27272477,38248805
k1,774:27530079,38248805:257602
x1,774:28542426,38248805
k1,774:28800029,38248805:257603
x1,774:31039844,38248805
k1,774:31297446,38248805:257602
x1,774:31972344,38248805
k1,774:32229946,38248805:257602
x1,774:33284474,38248805
k1,774:33284474,38248805:0
)
(1,775:5873801,39199077:27410673,546132,0
x1,775:7342811,39199077
k1,774:7600151,39199077:257340
x1,774:9517188,39199077
k1,774:9774527,39199077:257339
x1,774:10420719,39199077
k1,774:10678059,39199077:257340
x1,774:11755046,39199077
k1,774:12012386,39199077:257340
x1,774:14661498,39199077
k1,774:14918837,39199077:257339
x1,774:15306552,39199077
k1,774:15563892,39199077:257340
x1,774:15994687,39199077
x1,774:17868794,39199077
k1,774:18126134,39199077:257340
x1,774:19530524,39199077
k1,774:19787863,39199077:257339
x1,774:20955316,39199077
x1,774:23824557,39199077
k1,774:24168776,39199077:344219
x1,774:24965471,39199077
x1,774:25245937,39199077
k1,774:25503277,39199077:257340
x1,774:26498413,39199077
k1,774:26755753,39199077:257340
x1,774:28177375,39199077
k1,774:28434714,39199077:257339
x1,774:29511701,39199077
k1,774:29769041,39199077:257340
x1,774:30936494,39199077
x1,774:33284474,39199077
k1,774:33284474,39199077:0
)
(1,775:5873801,40149349:27410673,546132,152916
x1,775:8055375,40149349
k1,774:8311687,40149349:256312
x1,774:8695167,40149349
x1,774:9078561,40149349
x1,774:10718917,40149349
k1,774:10975230,40149349:256313
x1,774:12466540,40149349
k1,774:12722852,40149349:256312
x1,774:13788074,40149349
k1,774:14044387,40149349:256313
x1,774:16963095,40149349
k1,774:17219407,40149349:256312
x1,774:18391151,40149349
x1,774:20670811,40149349
x1,774:21250206,40149349
k1,774:21506519,40149349:256313
x1,774:22422610,40149349
k1,774:22678922,40149349:256312
x1,774:24212842,40149349
x1,774:25491193,40149349
k1,774:25747506,40149349:256313
x1,774:26088377,40149349
x1,774:27946039,40149349
k1,774:28202351,40149349:256312
x1,774:32126628,40149349
k1,774:32383014,40149349:256386
x1,774:33299105,40149349
k1,774:33284474,40149349:0
)
(1,775:5873801,41099621:27410673,546132,152916
x1,775:8633111,41099621
g1,774:8889791,41099621
$1,774:8889791,41099621
x1,774:9290285,41099621
g1,774:9535132,41099621
x1,774:10134052,41099621
g1,774:10352502,41099621
x1,774:11721462,41099621
$1,774:11721462,41099621
x1,774:11935362,41099621
g1,774:12192042,41099621
$1,774:12192042,41099621
x1,774:12523449,41099621
(1,774:12523449,41217585:311300,337875,0
x1,774:12801981,41217585
)
g1,774:13053199,41099621
x1,774:13652119,41099621
g1,774:13870569,41099621
x1,774:15624549,41099621
$1,774:15624549,41099621
x1,774:15838449,41099621
g1,774:16095129,41099621
x1,774:17083347,41099621
g1,774:17340027,41099621
x1,774:19510976,41099621
g1,774:19767656,41099621
x1,774:20537696,41099621
x1,774:20751596,41099621
k1,775:33284474,41099621:12682266
g1,775:33284474,41099621
)
]
(1,785:5873801,52847613:27410673,506811,0
(1,785:5873801,52847613:27410673,506811,0
k1,785:19194118,52847613:13320317
x1,785:19964158,52847613
k1,785:33284474,52847613:13320316
)
)
]
]
]
!31792
}24
!11
{25
[1,806:4736286,52847613:28548188,48111327,0
[1,806:4736286,4736286:0,0,0
(1,806:4736286,824773:0,0,0
k1,806:4736286,824773:-1071734
)
]
[1,806:4736286,52847613:28548188,48111327,0
h1,806:4736286,4736286:0,0,0
[1,806:5873801,52847613:27410673,51957059,0
[1,806:5873801,1676986:27410673,786432,0
(1,806:5873801,1676986:27410673,0,0
h1,806:5873801,1676986:27410673,0,0
)
]
[1,806:5873801,50881533:27410673,47566147,0
[1,782:5873801,25589278:27410673,22273892,0
(1,782:5873801,25589278:27410673,22273892,0
g1,782:5873801,25589278
[1,782:5873801,25589278:27410673,22273892,0
[1,782:5873801,18282015:27410673,14966629,0
[1,782:5873801,18282015:27410673,14966629,0
(1,780:5873801,18282015:27410673,14966629,0
g1,780:5873801,18282015
(1,779:5873801,18282015:27410673,14966629,0
k1,779:7434407,18282015:1560606
g1,779:7691087,18282015
(1,779:7691087,18282015:23776101,14966629,0
(1,779:7691087,18282015:23776101,14966629,0
(1,779:7691087,18282015:23776101,14966629,0
(1,779:7691087,18282015:23776101,14966629,0
(1,779:7691087,18282015:0,14966629,0
(1,779:7691087,18282015:0,14966629,0
(1,779:7691087,18282015:23776101,14966629,0
f678:7691087,18282015
)
k1,779:7691087,18282015:-23776101
)
)
g1,779:31467188,18282015
)
)
)
)
g1,779:31723868,18282015
k1,779:33284474,18282015:1560606
)
g1,780:33284474,18282015
g1,780:33284474,18282015
)
]
]
[1,782:5873801,18937375:27410673,0,6651903
(1,780:5873801,25304194:27410673,6366819,285084
h1,780:5873801,25304194:0,0,0
g1,780:5873801,25304194
[1,780:5873801,25304194:27410673,6366819,285084
(1,780:5873801,19602562:27410673,665187,152916
h1,780:5873801,19602562:0,0,0
x1,780:7118075,19602562
k1,780:7413207,19602562:295132
x1,780:8101335,19602562
k1,780:8495210,19602562:393875
r1,780:8495210,19602562:0,818103,152916
k1,780:8495210,19602562:0
x1,780:9804278,19602562
x1,780:12182845,19602562
k1,780:12439716,19602562:256871
x1,780:14931309,19602562
k1,780:15188180,19602562:256871
x1,780:15820896,19602562
k1,780:16077767,19602562:256871
x1,780:17168657,19602562
k1,780:17425529,19602562:256872
x1,780:20414567,19602562
k1,780:20671438,19602562:256871
x1,780:22290319,19602562
k1,780:22633132,19602562:342813
x1,780:23352841,19602562
k1,780:23609713,19602562:256872
x1,780:24700603,19602562
k1,780:24957474,19602562:256871
x1,780:26091999,19602562
k1,780:26348870,19602562:256871
x1,780:27047039,19602562
x1,780:27811090,19602562
k1,780:28068009,19602562:256919
$1,780:28068009,19602562
x1,780:28399416,19602562
(1,780:28399416,19720526:311300,337875,0
x1,780:28677948,19720526
)
k1,780:28929492,19602562:218776
x1,780:29540390,19602562
k1,780:29759165,19602562:218775
x1,780:31543945,19602562
$1,780:31543945,19602562
x1,780:31762123,19602562
k1,780:32019042,19602562:256919
x1,780:33284474,19602562
k1,780:33284474,19602562:0
)
(1,780:5873801,20552834:27410673,546132,152916
x1,780:6274295,20552834
$1,780:6300692,20552834
k1,780:6624995,20552834:324303
x1,780:7152986,20552834
k1,780:7477290,20552834:324304
x1,780:7891828,20552834
x1,780:9769014,20552834
k1,780:10314124,20552834:545110
x1,780:11033833,20552834
k1,780:11358136,20552834:324303
x1,780:12449026,20552834
k1,780:12773329,20552834:324303
x1,780:13209685,20552834
x1,780:15281947,20552834
k1,780:15606251,20552834:324304
x1,780:16304420,20552834
x1,780:17068471,20552834
k1,780:17409680,20552834:341209
$1,780:17409680,20552834
x1,780:17810174,20552834
k1,780:18170124,20552834:333553
x1,780:18781022,20552834
k1,780:19114575,20552834:333553
x1,780:20506635,20552834
$1,780:20506635,20552834
x1,780:20724813,20552834
k1,780:21066022,20552834:341209
x1,780:22331454,20552834
k1,780:22655758,20552834:324304
$1,780:22655758,20552834
x1,780:22987165,20552834
(1,780:22987165,20670798:311300,337875,0
x1,780:23265697,20670798
)
$1,780:23298465,20552834
k1,780:23622768,20552834:324303
x1,780:24150759,20552834
k1,780:24475062,20552834:324303
x1,780:24889600,20552834
x1,780:26766786,20552834
k1,780:27311896,20552834:545110
x1,780:28664600,20552834
k1,780:28988904,20552834:324304
x1,780:29403442,20552834
x1,780:31520196,20552834
k1,780:31844499,20552834:324303
x1,780:33284474,20552834
k1,780:33284474,20552834:0
)
(1,780:5873801,21503106:27410673,546132,152916
x1,780:7354357,21503106
k1,780:7611581,21503106:257224
x1,780:8712508,21503106
x1,780:9239472,21503106
k1,780:9496695,21503106:257223
x1,780:10551223,21503106
k1,780:10808447,21503106:257224
x1,780:13723162,21503106
k1,780:13980385,21503106:257223
x1,780:17038514,21503106
k1,780:17295738,21503106:257224
x1,780:17907364,21503106
k1,780:18164588,21503106:257224
x1,780:19219116,21503106
k1,780:19476339,21503106:257223
x1,780:21842700,21503106
x1,780:24099688,21503106
k1,780:24356912,21503106:257224
x1,780:27571112,21503106
k1,780:27828336,21503106:257224
x1,780:30321238,21503106
k1,780:30665108,21503106:343870
x1,780:31972722,21503106
k1,780:32229946,21503106:257224
x1,780:33284474,21503106
k1,780:33284474,21503106:0
)
(1,780:5873801,22453378:27410673,546132,152916
x1,780:8234487,22453378
k1,780:8506863,22453378:272376
x1,780:10038473,22453378
k1,780:10310849,22453378:272376
x1,780:11449738,22453378
x1,780:11995611,22453378
k1,780:12267987,22453378:272376
x1,780:13358877,22453378
k1,780:13631253,22453378:272376
x1,780:14045791,22453378
x1,780:15399350,22453378
k1,780:15671726,22453378:272376
x1,780:18638946,22453378
k1,780:18911322,22453378:272376
x1,780:20504021,22453378
k1,780:20776398,22453378:272377
x1,780:21867288,22453378
k1,780:22139664,22453378:272376
x1,780:25128702,22453378
k1,780:25401078,22453378:272376
x1,780:26601057,22453378
x1,780:28935134,22453378
x1,780:29437371,22453378
k1,780:29826699,22453378:389328
x1,780:31179403,22453378
k1,780:31451779,22453378:272376
x1,780:33284474,22453378
k1,780:33284474,22453378:0
)
(1,780:5873801,23403650:27410673,546132,0
x1,780:7092091,23403650
k1,780:7349873,23403650:257782
x1,780:10252764,23403650
k1,780:10510545,23403650:257781
x1,780:13854541,23403650
k1,780:14112323,23403650:257782
x1,780:14658452,23403650
x1,780:15603292,23403650
k1,780:15861073,23403650:257781
x1,780:18717753,23403650
k1,780:18975535,23403650:257782
x1,780:20508899,23403650
k1,780:20766680,23403650:257781
x1,780:21522860,23403650
k1,780:21780642,23403650:257782
x1,780:25523733,23403650
k1,780:25781514,23403650:257781
x1,780:26390659,23403650
k1,780:26648441,23403650:257782
x1,780:27698691,23403650
k1,780:27956472,23403650:257781
x1,780:29599062,23403650
k1,780:29856844,23403650:257782
x1,780:30995314,23403650
x1,780:33284474,23403650
k1,780:33284474,23403650:0
)
(1,780:5873801,24353922:27410673,589824,196608
x1,780:7710860,24353922
k1,780:7982889,24353922:272029
x1,780:8921054,24353922
k1,780:9193083,24353922:272029
x1,780:10283973,24353922
x1,780:10698939,24353922
k1,780:10970967,24353922:272028
$1,780:10970967,24353922
x1,780:11676910,24353922
x1,780:11917207,24353922
k1,780:12048277,24353922:131070
x1,780:12379684,24353922
(1,780:12379684,24471886:311300,337875,0
x1,780:12658216,24471886
)
x1,780:12996433,24353922
$1,780:12996433,24353922
k1,780:13268462,24353922:272029
x1,780:14839343,24353922
k1,780:15227629,24353922:388286
x1,780:16580333,24353922
k1,780:16852362,24353922:272029
x1,780:19562133,24353922
k1,780:19834162,24353922:272029
x1,780:23023924,24353922
k1,780:23295953,24353922:272029
x1,780:23823944,24353922
k1,780:24095973,24353922:272029
x1,780:24488693,24353922
k1,780:24760721,24353922:272028
x1,780:25916786,24353922
k1,780:26305073,24353922:388287
x1,780:27439599,24353922
k1,780:27711627,24353922:272028
(1,780:27711627,24353922:1368960,589824,196608
x1,780:28011087,24353922
x1,780:28781127,24353922
x1,780:29080587,24353922
)
x1,780:29342401,24353922
(1,780:29342401,24353922:1368960,589824,196608
x1,780:29641861,24353922
x1,780:30411901,24353922
x1,780:30711361,24353922
)
k1,780:30983390,24353922:272029
x1,780:31921555,24353922
k1,780:32193584,24353922:272029
x1,780:33284474,24353922
k1,780:33284474,24353922:0
)
(1,780:5873801,25304194:27410673,546132,285084
x1,780:7118699,25304194
g1,780:7375379,25304194
x1,780:7995689,25304194
g1,780:8252369,25304194
x1,780:9321869,25304194
g1,780:9578549,25304194
x1,780:13304687,25304194
g1,780:13561367,25304194
x1,780:15062945,25304194
g1,780:15319625,25304194
x1,780:15961325,25304194
g1,780:16218005,25304194
x1,780:17287505,25304194
g1,780:17544185,25304194
x1,780:18703523,25304194
x1,780:21552671,25304194
r1,780:21552671,25304194:0,285084,285084
k1,780:33284474,25304194:11731803
g1,780:33284474,25304194
)
]
g1,780:33284474,25304194
g1,780:33284474,25304194
)
v1,782:5873801,25589278:0,0,0
]
]
g1,782:33284474,25589278
)
]
(1,788:5873801,27686430:27410673,655359,183500
(1,788:5873801,27686430:2418275,608173,0
g1,788:5873801,27686430
x1,788:7230394,27686430
g1,788:8292076,27686430
)
x1,788:12437770,27686430
g1,788:12791664,27686430
x1,788:16526119,27686430
g1,788:16880013,27686430
x1,788:19375731,27686430
k1,788:33284474,27686430:13908743
g1,788:33284474,27686430
)
(1,803:5873801,29144606:27410673,546132,152916
x1,803:6565286,29144606
k1,802:6759768,29144606:194482
x1,802:8887298,29144606
k1,802:9081780,29144606:194482
x1,802:9459100,29144606
x1,802:9668722,29144606
k1,802:9875643,29144606:206921
x1,802:10420660,29144606
x1,802:10734665,29144606
k1,802:10929147,29144606:194482
x1,802:12023374,29144606
x1,802:12547001,29144606
k1,802:12741483,29144606:194482
x1,802:13789593,29144606
k1,802:13984075,29144606:194482
x1,802:15120226,29144606
x1,802:17404679,29144606
k1,802:17599161,29144606:194482
x1,802:18814969,29144606
k1,802:19009451,29144606:194482
x1,802:20162372,29144606
x1,802:22405755,29144606
x1,802:22677836,29144606
k1,802:22872317,29144606:194481
x1,802:26444277,29144606
k1,802:26638759,29144606:194482
x1,802:27246663,29144606
k1,802:27441145,29144606:194482
x1,802:28489255,29144606
k1,802:28683737,29144606:194482
x1,802:31324975,29144606
k1,802:31519457,29144606:194482
x1,802:33284474,29144606
k1,802:33284474,29144606:0
)
(1,803:5873801,30094878:27410673,546132,152916
x1,803:8302560,30094878
x1,802:10618499,30094878
k1,802:10874857,30094878:256358
x1,802:11567551,30094878
k1,802:11823909,30094878:256358
x1,802:12906244,30094878
k1,802:13162602,30094878:256358
x1,802:16128197,30094878
k1,802:16384555,30094878:256358
x1,802:17575123,30094878
x1,802:19891062,30094878
x1,802:20389193,30094878
k1,802:20645615,30094878:256422
x1,802:23459685,30094878
k1,802:23716043,30094878:256358
x1,802:25231312,30094878
k1,802:25487670,30094878:256358
x1,802:26570005,30094878
k1,802:26826363,30094878:256358
x1,802:28666332,30094878
k1,802:28922690,30094878:256358
x1,802:33433862,30094878
k1,802:33284474,30094878:0
)
(1,803:5873801,31045150:27410673,546132,152916
x1,803:7403774,31045150
k1,802:7620358,31045150:216584
$1,802:7620358,31045150
x1,802:8020852,31045150
$1,802:8047249,31045150
k1,802:8263832,31045150:216583
x1,802:9479640,31045150
k1,802:9696224,31045150:216584
$1,802:9696224,31045150
x1,802:10027631,31045150
(1,802:10027631,31163114:311300,337875,0
x1,802:10306163,31163114
)
$1,802:10338931,31045150
k1,802:10555515,31045150:216584
x1,802:11561701,31045150
k1,802:11778284,31045150:216583
x1,802:13371411,31045150
k1,802:13587995,31045150:216584
x1,802:14258786,31045150
k1,802:14475370,31045150:216584
x1,802:15523480,31045150
k1,802:15740063,31045150:216583
x1,802:16138345,31045150
x1,802:17734809,31045150
k1,802:17951393,31045150:216584
x1,802:19041428,31045150
x1,802:21053372,31045150
k1,802:21269956,31045150:216584
x1,802:22318066,31045150
k1,802:22534649,31045150:216583
x1,802:22953893,31045150
x1,802:23901812,31045150
k1,802:24118396,31045150:216584
x1,802:24537640,31045150
x1,802:28185491,31045150
k1,802:28402075,31045150:216584
x1,802:28779395,31045150
x1,802:29156287,31045150
x1,802:30979571,31045150
k1,802:31308445,31045150:328874
x1,802:32083779,31045150
x1,802:32355004,31045150
k1,802:32571588,31045150:216584
x1,802:33305265,31045150
k1,802:33284474,31045150:0
)
(1,803:5873801,31995422:27410673,546132,152916
x1,803:6921911,31995422
k1,802:7163346,31995422:241435
x1,802:11322247,31995422
k1,802:11563681,31995422:241434
x1,802:12234472,31995422
k1,802:12475907,31995422:241435
x1,802:12895151,31995422
x1,802:14006576,31995422
k1,802:14248011,31995422:241435
x1,802:15384162,31995422
x1,802:17668615,31995422
k1,802:17910050,31995422:241435
x1,802:19125858,31995422
k1,802:19367292,31995422:241434
x1,802:20520213,31995422
x1,802:22763596,31995422
x1,802:23035677,31995422
k1,802:23277112,31995422:241435
x1,802:26849072,31995422
k1,802:27090507,31995422:241435
x1,802:27509751,31995422
x1,802:27886643,31995422
k1,802:28128078,31995422:241435
x1,802:29851171,31995422
k1,802:30092605,31995422:241434
x1,802:31140715,31995422
k1,802:31382150,31995422:241435
x1,802:33271105,31995422
k1,803:33284474,31995422:0
)
(1,803:5873801,32945694:27410673,546132,152916
x1,803:8635870,32945694
k1,802:8893144,32945694:257274
x1,802:10456175,32945694
k1,802:10713449,32945694:257274
x1,802:11784018,32945694
k1,802:12041292,32945694:257274
x1,802:14514171,32945694
k1,802:14771444,32945694:257273
x1,802:16700878,32945694
k1,802:17042803,32945694:257274
x1,802:18199018,32945694
x1,802:18584444,32945694
x1,802:19655056,32945694
k1,802:19912330,32945694:257274
x1,802:20601777,32945694
k1,802:20859051,32945694:257274
x1,802:21501393,32945694
k1,802:21758667,32945694:257274
x1,802:22829236,32945694
k1,802:23086510,32945694:257274
x1,802:24461121,32945694
k1,802:24718394,32945694:257273
x1,802:25339324,32945694
k1,802:25596598,32945694:257274
x1,802:26667167,32945694
k1,802:26924441,32945694:257274
x1,802:27352669,32945694
x1,802:29215482,32945694
k1,802:29472756,32945694:257274
x1,802:30650382,32945694
x1,802:32941379,32945694
x1,802:33433862,32945694
k1,802:33284474,32945694:0
)
(1,803:5873801,33895966:27410673,546132,152916
x1,803:6593510,33895966
k1,802:6870102,33895966:276592
x1,802:7437365,33895966
x1,802:8507720,33895966
k1,802:8784312,33895966:276592
x1,802:9395210,33895966
k1,802:9676780,33895966:281570
x1,802:13259262,33895966
k1,802:13535854,33895966:276592
x1,802:17554692,33895966
k1,802:17831284,33895966:276592
x1,802:19096716,33895966
k1,802:19373308,33895966:276592
x1,802:19809664,33895966
x1,802:20223774,33895966
x1,802:20769647,33895966
x1,802:23191850,33895966
k1,802:23468442,33895966:276592
x1,802:27487280,33895966
k1,802:27763872,33895966:276592
x1,802:28811126,33895966
k1,802:29087718,33895966:276592
x1,802:30942231,33895966
k1,802:31218823,33895966:276592
x1,802:31916992,33895966
k1,802:32193584,33895966:276592
x1,802:33284474,33895966
k1,802:33284474,33895966:0
)
(1,803:5873801,34846238:27410673,546132,152916
x1,803:7060839,34846238
x1,802:9369974,34846238
x1,802:9650739,34846238
k1,802:9908351,34846238:257612
x1,802:11160136,34846238
k1,802:11417748,34846238:257612
x1,802:12587520,34846238
x1,802:14940205,34846238
k1,802:15197817,34846238:257612
x1,802:19091301,34846238
k1,802:19349146,34846238:257845
x1,802:20734743,34846238
x1,802:22374821,34846238
x1,802:23324644,34846238
x1,802:23476299,34846238
k1,802:23821336,34846238:345037
x1,802:26458718,34846238
x1,802:28767853,34846238
k1,802:29025465,34846238:257612
x1,802:31641265,34846238
k1,802:31898877,34846238:257612
x1,802:33284474,34846238
k1,802:33284474,34846238:0
)
(1,803:5873801,35796510:27410673,546132,152916
x1,803:7531953,35796510
k1,802:7901649,35796510:369696
x1,802:8316187,35796510
x1,802:9979559,35796510
k1,802:10349256,35796510:369697
x1,802:11396510,35796510
k1,802:11766206,35796510:369696
x1,802:12769825,35796510
x1,802:13162545,35796510
k1,802:13532241,35796510:369696
x1,802:14797673,35796510
k1,802:15167369,35796510:369696
x1,802:16170988,35796510
x1,802:16563708,35796510
k1,802:16933405,35796510:369697
x1,802:17871570,35796510
k1,802:18241266,35796510:369696
x1,802:19332156,35796510
k1,802:19701852,35796510:369696
x1,802:20901831,35796510
x1,802:23235908,35796510
x1,802:23519967,35796510
k1,802:23889663,35796510:369696
x1,802:25155095,35796510
k1,802:25524792,35796510:369697
x1,802:26707317,35796510
x1,802:29085884,35796510
k1,802:29455580,35796510:369696
x1,802:33391510,35796510
k1,802:33284474,35796510:0
)
(1,803:5873801,36746782:27410673,546132,152916
x1,803:7274504,36746782
x1,802:8932229,36746782
x1,802:9892640,36746782
x1,802:10046648,36746782
k1,802:10517508,36746782:470860
x1,802:11051905,36746782
x1,802:13216658,36746782
k1,802:13516211,36746782:299553
x1,802:17181600,36746782
k1,802:17481154,36746782:299554
x1,802:18222959,36746782
x1,802:20644308,36746782
x1,802:20928367,36746782
k1,802:21227920,36746782:299553
x1,802:21860636,36746782
k1,802:22160190,36746782:299554
x1,802:23909978,36746782
k1,802:24209531,36746782:299553
x1,802:26064044,36746782
k1,802:26363597,36746782:299553
x1,802:30692248,36746782
k1,802:30991802,36746782:299554
x1,802:31519793,36746782
k1,802:31819346,36746782:299553
x1,802:33433862,36746782
k1,802:33284474,36746782:0
)
(1,803:5873801,37697054:27410673,546132,152916
x1,803:6585748,37697054
k1,802:6843298,37697054:257550
x1,802:7404443,37697054
x1,802:8462563,37697054
k1,802:8720114,37697054:257551
x1,802:9108599,37697054
k1,802:9366149,37697054:257550
x1,802:13259633,37697054
k1,802:13517401,37697054:257768
x1,802:14985011,37697054
k1,802:15242561,37697054:257550
x1,802:19218058,37697054
k1,802:19475609,37697054:257551
x1,802:20727394,37697054
k1,802:20984944,37697054:257550
x1,802:21395012,37697054
x1,802:23380987,37697054
k1,802:23638538,37697054:257551
x1,802:27614035,37697054
k1,802:27871585,37697054:257550
x1,802:28907545,37697054
k1,802:29165095,37697054:257550
x1,802:30999608,37697054
k1,802:31257159,37697054:257551
x1,802:31947799,37697054
k1,802:32205349,37697054:257550
x1,802:33284474,37697054
k1,802:33284474,37697054:0
)
(1,803:5873801,38647326:27410673,546132,152916
x1,803:7060839,38647326
x1,802:9369974,38647326
x1,802:9650739,38647326
k1,802:9908351,38647326:257612
x1,802:11160136,38647326
k1,802:11417748,38647326:257612
x1,802:12587520,38647326
x1,802:14940205,38647326
k1,802:15197817,38647326:257612
x1,802:19091301,38647326
k1,802:19349146,38647326:257845
x1,802:20734743,38647326
x1,802:22374821,38647326
x1,802:23324644,38647326
x1,802:23476299,38647326
k1,802:23821336,38647326:345037
x1,802:26458718,38647326
x1,802:28767853,38647326
k1,802:29025465,38647326:257612
x1,802:31641265,38647326
k1,802:31898877,38647326:257612
x1,802:33284474,38647326
k1,802:33284474,38647326:0
)
(1,803:5873801,39597598:27410673,546132,152916
x1,803:7507568,39597598
k1,802:7764086,39597598:256518
x1,802:8172528,39597598
x1,802:9810810,39597598
k1,802:10067327,39597598:256517
x1,802:11099180,39597598
k1,802:11355698,39597598:256518
x1,802:12946472,39597598
x1,802:13333417,39597598
k1,802:13589934,39597598:256517
x1,802:14836757,39597598
k1,802:15093275,39597598:256518
x1,802:17070994,39597598
x1,802:17457939,39597598
k1,802:17714456,39597598:256517
x1,802:18638824,39597598
k1,802:18895342,39597598:256518
x1,802:19970189,39597598
k1,802:20226706,39597598:256517
x1,802:21409038,39597598
x1,802:23709105,39597598
x1,802:23988672,39597598
k1,802:24245190,39597598:256518
x1,802:25492013,39597598
k1,802:25748530,39597598:256517
x1,802:26913666,39597598
x1,802:29256941,39597598
k1,802:29513459,39597598:256518
x1,802:33391510,39597598
k1,802:33284474,39597598:0
)
(1,803:5873801,40547870:27410673,546132,152916
x1,803:7274504,40547870
x1,802:8932229,40547870
x1,802:9892640,40547870
x1,802:10046648,40547870
k1,802:10517508,40547870:470860
x1,802:11051905,40547870
x1,802:13216658,40547870
k1,802:13516211,40547870:299553
x1,802:17181600,40547870
k1,802:17481154,40547870:299554
x1,802:18222959,40547870
x1,802:20644308,40547870
x1,802:20928367,40547870
k1,802:21227920,40547870:299553
x1,802:21860636,40547870
k1,802:22160190,40547870:299554
x1,802:23909978,40547870
k1,802:24209531,40547870:299553
x1,802:26064044,40547870
k1,802:26363597,40547870:299553
x1,802:30692248,40547870
k1,802:30991802,40547870:299554
x1,802:31519793,40547870
k1,802:31819346,40547870:299553
x1,802:33433862,40547870
k1,802:33284474,40547870:0
)
(1,803:5873801,41498142:27410673,546132,152916
x1,803:6413343,41498142
x1,802:7483698,41498142
k1,802:7742812,41498142:259114
x1,802:8135532,41498142
k1,802:8394645,41498142:259113
x1,802:9533534,41498142
k1,802:9792648,41498142:259114
x1,802:10185368,41498142
k1,802:10444482,41498142:259114
x1,802:11011745,41498142
x1,802:12146698,41498142
x1,802:12779842,41498142
k1,802:13038956,41498142:259114
x1,802:13431676,41498142
x1,802:13824824,41498142
x1,802:15505222,41498142
k1,802:15764335,41498142:259113
x1,802:16200691,41498142
x1,802:16876615,41498142
x1,802:17422488,41498142
x1,802:18535624,41498142
k1,802:18794738,41498142:259114
x1,802:19885628,41498142
k1,802:20144742,41498142:259114
x1,802:21344721,41498142
x1,802:23678798,41498142
x1,802:23962857,41498142
k1,802:24221971,41498142:259114
x1,802:25487403,41498142
k1,802:25746516,41498142:259113
x1,802:26929041,41498142
x1,802:29307608,41498142
k1,802:29566722,41498142:259114
x1,802:33284474,41498142
k1,802:33284474,41498142:0
)
(1,803:5873801,42448414:27410673,546132,152916
x1,803:9125081,42448414
g1,802:9381761,42448414
x1,802:10066241,42448414
g1,802:10322921,42448414
x1,802:10879061,42448414
x1,802:11927171,42448414
g1,802:12183851,42448414
x1,802:12568871,42448414
g1,802:12825551,42448414
x1,802:13514309,42448414
g1,802:13770989,42448414
x1,802:14412689,42448414
g1,802:14669369,42448414
x1,802:15738869,42448414
g1,802:15995549,42448414
x1,802:17368787,42448414
g1,802:17625467,42448414
x1,802:18245777,42448414
g1,802:18502457,42448414
x1,802:19571957,42448414
g1,802:19828637,42448414
x1,802:20256437,42448414
x1,802:22117367,42448414
g1,802:22374047,42448414
x1,802:23982575,42448414
k1,803:33284474,42448414:9451287
g1,803:33284474,42448414
)
(1,805:5873801,43398686:27410673,546132,152916
h1,804:5873801,43398686:1155060,0,0
x1,804:8364325,43398686
k1,804:8620897,43398686:256572
x1,804:10305304,43398686
k1,804:10561876,43398686:256572
x1,804:12827855,43398686
k1,804:13084427,43398686:256572
x1,804:16272307,43398686
k1,804:16528879,43398686:256572
x1,804:17605866,43398686
k1,804:17862438,43398686:256572
x1,804:20576444,43398686
k1,804:20833015,43398686:256571
x1,804:22646660,43398686
k1,804:22903232,43398686:256572
x1,804:24152537,43398686
k1,804:24409109,43398686:256572
x1,804:25486096,43398686
k1,804:25742668,43398686:256572
x1,804:27724322,43398686
k1,804:27980894,43398686:256572
x1,804:31431559,43398686
k1,804:31688131,43398686:256572
x1,804:32381710,43398686
k1,804:32638282,43398686:256572
x1,804:33284474,43398686
k1,804:33284474,43398686:0
)
(1,805:5873801,44348958:27410673,546132,152916
x1,805:6931536,44348958
k1,804:7188601,44348958:257065
x1,804:7611695,44348958
x1,804:9451919,44348958
k1,804:9708984,44348958:257065
x1,804:11067116,44348958
k1,804:11324181,44348958:257065
x1,804:12339607,44348958
k1,804:12596672,44348958:257065
x1,804:12998611,44348958
x1,804:14182804,44348958
k1,804:14439869,44348958:257065
x1,804:15713383,44348958
k1,804:15970448,44348958:257065
x1,804:16605089,44348958
k1,804:16862154,44348958:257065
x1,804:17919889,44348958
k1,804:18176954,44348958:257065
x1,804:21075148,44348958
k1,804:21332213,44348958:257065
x1,804:22901892,44348958
k1,804:23245287,44348958:343395
x1,804:24027741,44348958
x1,804:24302046,44348958
k1,804:24559111,44348958:257065
x1,804:26886128,44348958
k1,804:27143193,44348958:257065
x1,804:28539404,44348958
k1,804:28796469,44348958:257065
x1,804:29854204,44348958
k1,804:30111269,44348958:257065
x1,804:33284474,44348958
k1,804:33284474,44348958:0
)
(1,805:5873801,45299230:27410673,546132,152916
x1,805:6293045,45299230
x1,804:6943301,45299230
x1,804:7466928,45299230
x1,804:8535572,45299230
k1,804:8765034,45299230:229462
x1,804:9813144,45299230
k1,804:10042606,45299230:229462
x1,804:11195527,45299230
x1,804:13438910,45299230
x1,804:14297933,45299230
k1,804:14527394,45299230:229461
x1,804:15743202,45299230
k1,804:15972664,45299230:229462
x1,804:17108815,45299230
x1,804:19393268,45299230
k1,804:19622730,45299230:229462
x1,804:21769259,45299230
k1,804:21998721,45299230:229462
x1,804:25101128,45299230
k1,804:25330590,45299230:229462
x1,804:26378700,45299230
k1,804:26608161,45299230:229461
x1,804:29249399,45299230
k1,804:29478861,45299230:229462
x1,804:31243878,45299230
k1,804:31473340,45299230:229462
x1,804:33284474,45299230
k1,804:33284474,45299230:0
)
(1,805:5873801,46249502:27410673,546132,152916
x1,805:7435271,46249502
g1,804:7691951,46249502
x1,804:9407429,46249502
g1,804:9664109,46249502
x1,804:12128237,46249502
g1,804:12384917,46249502
x1,804:13373135,46249502
g1,804:13629815,46249502
x1,804:16068275,46249502
g1,804:16324955,46249502
x1,804:17308895,46249502
x1,804:17522795,46249502
k1,805:33284474,46249502:15911067
g1,805:33284474,46249502
)
]
(1,806:5873801,52847613:27410673,506811,0
(1,806:5873801,52847613:27410673,506811,0
k1,806:19194118,52847613:13320317
x1,806:19964158,52847613
k1,806:33284474,52847613:13320316
)
)
]
]
]
!24854
!7
}25
!7
{26
[1,816:4736286,52847613:28548188,48111327,0
[1,816:4736286,4736286:0,0,0
(1,816:4736286,824773:0,0,0
k1,816:4736286,824773:-1071734
)
]
[1,816:4736286,52847613:28548188,48111327,0
h1,816:4736286,4736286:0,0,0
[1,816:5873801,52847613:27410673,51957059,0
[1,816:5873801,1676986:27410673,786432,0
(1,816:5873801,1676986:27410673,0,0
h1,816:5873801,1676986:27410673,0,0
)
]
[1,816:5873801,50881533:27410673,47566147,0
[1,797:5873801,26404199:27410673,23088813,0
(1,797:5873801,26404199:27410673,23088813,0
g1,797:5873801,26404199
[1,797:5873801,26404199:27410673,23088813,0
[1,797:5873801,20997480:27410673,17682094,0
[1,797:5873801,20997480:27410673,17682094,0
(1,795:5873801,20997480:27410673,17682094,0
g1,795:5873801,20997480
(1,794:5873801,20997480:27410673,17682094,0
k1,794:7276532,20997480:1402731
g1,794:7533212,20997480
(1,794:7533212,20997480:24091852,17682094,0
(1,794:7533212,20997480:24091852,17682094,0
(1,794:7533212,20997480:24091912,17682137,0
(1,794:7533212,20997480:24091912,17682137,0
(1,794:7533212,20997480:0,17682137,0
(1,794:7533212,20997480:0,17682137,0
(1,794:7533212,20997480:24091912,17682137,0
)
k1,794:7533212,20997480:-24091912
)
)
g1,794:31625124,20997480
)
)
)
)
g1,794:31881744,20997480
k1,794:33284474,20997480:1402730
)
g1,795:33284474,20997480
g1,795:33284474,20997480
)
]
]
[1,797:5873801,21652840:27410673,0,4751359
(1,795:5873801,26119115:27410673,4466275,285084
h1,795:5873801,26119115:0,0,0
g1,795:5873801,26119115
[1,795:5873801,26119115:27410673,4466275,285084
(1,795:5873801,22318027:27410673,665187,152916
h1,795:5873801,22318027:0,0,0
x1,795:7118075,22318027
k1,795:7412999,22318027:294924
x1,795:8101127,22318027
k1,795:8494378,22318027:393251
r1,795:8494378,22318027:0,818103,152916
k1,795:8494378,22318027:0
x1,795:11427134,22318027
k1,795:11683825,22318027:256691
x1,795:13166152,22318027
k1,795:13422842,22318027:256690
x1,795:17031250,22318027
k1,795:17287940,22318027:256690
x1,795:17902047,22318027
k1,795:18158737,22318027:256690
x1,795:19217542,22318027
k1,795:19474233,22318027:256691
x1,795:22375360,22318027
k1,795:22632050,22318027:256690
x1,795:24203318,22318027
k1,795:24545589,22318027:342271
x1,795:25858508,22318027
k1,795:26115198,22318027:256690
x1,795:27174003,22318027
k1,795:27430693,22318027:256690
x1,795:28891844,22318027
x1,795:29509973,22318027
k1,795:29766664,22318027:256691
x1,795:31968979,22318027
k1,795:32225669,22318027:256690
x1,795:33284474,22318027
k1,795:33284474,22318027:0
)
(1,795:5873801,23268299:27410673,546132,152916
x1,795:7655588,23268299
k1,795:7886894,23268299:231306
x1,795:12045795,23268299
k1,795:12277101,23268299:231306
x1,795:13262325,23268299
k1,795:13493631,23268299:231306
x1,795:16124255,23268299
k1,795:16458037,23268299:333782
x1,795:17003054,23268299
x1,795:18028919,23268299
k1,795:18260225,23268299:231306
x1,795:18637545,23268299
k1,795:18868851,23268299:231306
x1,795:20084659,23268299
k1,795:20315965,23268299:231306
x1,795:20693285,23268299
k1,795:20924591,23268299:231306
x1,795:24496551,23268299
k1,795:24727857,23268299:231306
x1,795:25734043,23268299
k1,795:25965349,23268299:231306
x1,795:26594215,23268299
k1,795:26825521,23268299:231306
x1,795:27873631,23268299
k1,795:28104937,23268299:231306
x1,795:29194972,23268299
k1,795:29426278,23268299:231306
x1,795:30642086,23268299
k1,795:30873392,23268299:231306
x1,795:31292636,23268299
x1,795:33284474,23268299
k1,795:33284474,23268299:0
)
(1,795:5873801,24218571:27410673,546132,152916
x1,795:6570601,24218571
x1,795:7642317,24218571
k1,795:7899038,24218571:256721
x1,795:9296993,24218571
x1,795:10951508,24218571
x1,795:11909993,24218571
x1,795:12063573,24218571
k1,795:12405912,24218571:342339
x1,795:13755963,24218571
k1,795:14012676,24218571:256713
x1,795:15192882,24218571
x1,795:17875947,24218571
k1,795:18132660,24218571:256713
x1,795:19177860,24218571
k1,795:19434573,24218571:256713
x1,795:19870073,24218571
x1,795:22918189,24218571
k1,795:23174902,24218571:256713
x1,795:24699153,24218571
k1,795:24955866,24218571:256713
$1,795:24955866,24218571
x1,795:25356360,24218571
k1,795:25601263,24218571:218506
x1,795:26210964,24218571
k1,795:26429470,24218571:218506
x1,795:27819220,24218571
$1,795:27819220,24218571
x1,795:28036970,24218571
k1,795:28293691,24218571:256721
$1,795:28293691,24218571
x1,795:28625098,24218571
(1,795:28625098,24336535:311300,337875,0
x1,795:28903630,24336535
)
k1,795:29154904,24218571:218506
x1,795:29764605,24218571
k1,795:29983111,24218571:218506
x1,795:31764811,24218571
$1,795:31764811,24218571
k1,795:32021524,24218571:256713
x1,795:33284474,24218571
k1,795:33284474,24218571:0
)
(1,795:5873801,25168843:27410673,589824,196608
(1,795:5873801,25168843:6040536,546132,0
(1,795:5873801,25168843:6040536,546132,0
x1,795:8530439,25168843
g1,795:8787119,25168843
x1,795:11914337,25168843
)
)
k1,795:12191722,25168843:277385
x1,795:12802620,25168843
k1,795:13080005,25168843:277385
x1,795:13472725,25168843
$1,795:13472725,25168843
x1,795:13690903,25168843
k1,795:14137017,25168843:446114
x1,795:15271543,25168843
k1,795:15562848,25168843:291305
(1,795:15562848,25168843:1368960,589824,196608
x1,795:15862308,25168843
x1,795:16632348,25168843
x1,795:16931808,25168843
)
x1,795:17193622,25168843
(1,795:17193622,25168843:1368960,589824,196608
x1,795:17493082,25168843
x1,795:18263122,25168843
x1,795:18562582,25168843
)
k1,795:18853886,25168843:291304
x1,795:19792051,25168843
k1,795:20083356,25168843:291305
x1,795:21174246,25168843
k1,795:21465550,25168843:291304
x1,795:22735346,25168843
k1,795:23026651,25168843:291305
x1,795:23659367,25168843
k1,795:23950672,25168843:291305
x1,795:25041562,25168843
k1,795:25332866,25168843:291304
x1,795:29133526,25168843
k1,795:29424831,25168843:291305
x1,795:30956441,25168843
k1,795:31247745,25168843:291304
x1,795:31902279,25168843
k1,795:32193584,25168843:291305
x1,795:33284474,25168843
k1,795:33284474,25168843:0
)
(1,795:5873801,26119115:27410673,546132,285084
x1,795:7033139,26119115
x1,795:9882287,26119115
r1,795:9882287,26119115:0,285084,285084
k1,795:33284474,26119115:23402187
g1,795:33284474,26119115
)
]
g1,795:33284474,26119115
g1,795:33284474,26119115
)
v1,797:5873801,26404199:0,0,0
]
]
g1,797:33284474,26404199
)
]
(1,809:5873801,28501351:27410673,786431,0
(1,809:5873801,28501351:1911028,729808,0
g1,809:5873801,28501351
x1,809:6510810,28501351
g1,809:7784829,28501351
)
x1,809:13595513,28501351
k1,809:33284474,28501351:19688961
g1,809:33284474,28501351
)
(1,812:5873801,30230410:27410673,546132,152916
x1,812:6632015,30230410
x1,811:6912823,30230410
k1,811:7169540,30230410:256717
x1,811:8247596,30230410
x1,811:9329964,30230410
x1,811:10386630,30230410
k1,811:10643348,30230410:256718
x1,811:11031448,30230410
k1,811:11288165,30230410:256717
x1,811:11934998,30230410
x1,811:12323098,30230410
x1,811:13314909,30230410
x1,811:13530520,30230410
x1,811:15104481,30230410
k1,811:15361198,30230410:256717
x1,811:16827353,30230410
x1,811:17349132,30230410
x1,811:18340943,30230410
k1,811:18597660,30230410:256717
x1,811:20548528,30230410
k1,811:20805246,30230410:256718
x1,811:22875113,30230410
x1,811:24319707,30230410
k1,811:24576424,30230410:256717
x1,811:25611358,30230410
x1,811:26624559,30230410
k1,811:26881276,30230410:256717
x1,811:28782966,30230410
k1,811:29039683,30230410:256717
x1,811:29859005,30230410
k1,811:30115723,30230410:256718
x1,811:30417579,30230410
x1,811:30956778,30230410
x1,811:31323488,30230410
k1,811:31580205,30230410:256717
x1,811:31795816,30230410
x1,811:32227038,30230410
x1,811:33154338,30230410
x1,811:33413071,30230410
k1,812:33284474,30230410:0
)
(1,812:5873801,31180682:27410673,589824,196608
x1,812:6911815,31180682
x1,812:7949829,31180682
k1,811:8205522,31180682:255693
x1,811:9859719,31180682
k1,811:10115411,31180682:255692
x1,811:11326428,31180682
x1,811:12234690,31180682
k1,811:12490383,31180682:255693
x1,811:12922889,31180682
x1,811:13766040,31180682
x1,811:14198546,31180682
x1,811:14804054,31180682
x1,811:16668154,31180682
k1,811:17010065,31180682:341911
x1,811:18350834,31180682
k1,811:18606526,31180682:255692
x1,811:19644540,31180682
x1,811:20660694,31180682
k1,811:20916387,31180682:255693
x1,811:21439719,31180682
k1,811:21695412,31180682:255693
x1,811:23079431,31180682
x1,811:23511937,31180682
x1,811:25008172,31180682
k1,811:25263864,31180682:255692
x1,811:25890997,31180682
k1,811:26146690,31180682:255693
x1,811:27876714,31180682
k1,811:28132407,31180682:255693
x1,811:29170421,31180682
x1,811:29624317,31180682
x1,811:31142413,31180682
k1,811:31484159,31180682:341746
x1,811:32305920,31180682
x1,811:33391510,31180682
k1,811:33284474,31180682:0
)
(1,812:5873801,32130954:27410673,546132,152916
x1,812:6896414,32130954
x1,812:7322503,32130954
x1,812:7919027,32130954
x1,812:9303815,32130954
k1,811:9559940,32130954:256125
x1,811:10795598,32130954
k1,811:11051723,32130954:256125
x1,811:12244771,32130954
x1,811:13586865,32130954
x1,811:14907740,32130954
x1,811:16313747,32130954
k1,811:16569871,32130954:256124
x1,811:17592484,32130954
x1,811:18039963,32130954
x1,811:19535534,32130954
k1,811:19877589,32130954:342055
x1,811:21198464,32130954
k1,811:21454589,32130954:256125
x1,811:22264158,32130954
x1,811:23120596,32130954
k1,811:23376721,32130954:256125
x1,811:24399334,32130954
x1,811:24846813,32130954
x1,811:25826817,32130954
k1,811:26082942,32130954:256125
x1,811:26598509,32130954
k1,811:26854634,32130954:256125
x1,811:28733686,32130954
k1,811:28989810,32130954:256124
x1,811:29799379,32130954
k1,811:30055504,32130954:256125
x1,811:31120726,32130954
k1,811:31376851,32130954:256125
x1,811:33304495,32130954
k1,811:33284474,32130954:0
)
(1,812:5873801,33081226:27410673,589824,196608
x1,812:7896440,33081226
x1,812:9308074,33081226
k1,811:9564653,33081226:256579
x1,811:11102701,33081226
x1,811:12708171,33081226
k1,811:12964751,33081226:256580
x1,811:14481730,33081226
x1,811:14881723,33081226
k1,811:15138302,33081226:256579
x1,811:15686100,33081226
x1,811:16001816,33081226
k1,811:16258396,33081226:256580
x1,811:16995816,33081226
x1,811:19229145,33081226
k1,811:19485724,33081226:256579
x1,811:21023773,33081226
k1,811:21280353,33081226:256580
x1,811:22418087,33081226
k1,811:22674666,33081226:256579
x1,811:23096049,33081226
x1,811:23918067,33081226
x1,811:24339450,33081226
x1,811:24929387,33081226
x1,811:26235675,33081226
k1,811:26492255,33081226:256580
x1,811:26787223,33081226
x1,811:27419298,33081226
k1,811:27675877,33081226:256579
x1,811:28244475,33081226
x1,811:29149487,33081226
k1,811:29406067,33081226:256580
x1,811:30038141,33081226
k1,811:30294720,33081226:256579
x1,811:31095349,33081226
x1,811:31306041,33081226
k1,811:31562621,33081226:256580
x1,811:33079601,33081226
x1,811:33374569,33081226
k1,811:33284474,33081226:0
)
(1,812:5873801,34031498:27410673,546132,152916
x1,812:6545961,34031498
k1,811:6802091,34031498:256130
x1,811:7096161,34031498
x1,811:7620900,34031498
x1,811:7977600,34031498
k1,811:8233731,34031498:256131
x1,811:8653831,34031498
x1,811:9473411,34031498
x1,811:9893511,34031498
x1,811:10481651,34031498
x1,811:12292282,34031498
k1,811:12634338,34031498:342056
x1,811:13862996,34031498
x1,811:14261706,34031498
k1,811:14517837,34031498:256131
x1,811:14937937,34031498
x1,811:15757517,34031498
x1,811:16177617,34031498
x1,811:16765757,34031498
x1,811:18068067,34031498
k1,811:18324197,34031498:256130
x1,811:18832518,34031498
k1,811:19088648,34031498:256130
x1,811:20432967,34031498
x1,811:20853067,34031498
x1,811:22306998,34031498
k1,811:22563129,34031498:256131
x1,811:23172274,34031498
k1,811:23428404,34031498:256130
x1,811:23806494,34031498
k1,811:24062624,34031498:256130
x1,811:25364934,34031498
k1,811:25621065,34031498:256131
x1,811:26230210,34031498
k1,811:26486340,34031498:256130
x1,811:30057190,34031498
x1,811:33312965,34031498
k1,811:33284474,34031498:0
)
(1,812:5873801,34981770:27410673,546132,152916
x1,812:7013429,34981770
x1,812:7433956,34981770
x1,812:8254348,34981770
x1,812:8674875,34981770
x1,812:9263614,34981770
x1,812:11076087,34981770
k1,811:11419073,34981770:342986
x1,811:12722708,34981770
k1,811:12979636,34981770:256928
x1,811:13778638,34981770
x1,811:14623898,34981770
k1,811:14880827,34981770:256929
x1,811:15890093,34981770
x1,811:16332010,34981770
x1,811:17299223,34981770
k1,811:17556151,34981770:256928
x1,811:18691575,34981770
x1,811:19322366,34981770
x1,811:20630206,34981770
k1,811:20887135,34981770:256929
x1,811:21938453,34981770
k1,811:22195381,34981770:256928
x1,811:22931304,34981770
x1,811:23940570,34981770
k1,811:24197499,34981770:256929
x1,811:25799708,34981770
k1,811:26056636,34981770:256928
x1,811:26666401,34981770
k1,811:26923330,34981770:256929
x1,811:27974648,34981770
k1,811:28231576,34981770:256928
x1,811:29371204,34981770
x1,811:29791731,34981770
x1,811:30612123,34981770
x1,811:31032650,34981770
x1,811:31621389,34981770
x1,811:33433862,34981770
k1,811:33284474,34981770:0
)
(1,812:5873801,35932042:27410673,546132,152916
x1,812:7197458,35932042
k1,811:7454200,35932042:256742
x1,811:8217075,35932042
x1,811:8783782,35932042
x1,811:9481267,35932042
x1,811:10898034,35932042
k1,811:11154776,35932042:256742
x1,811:12336141,35932042
x1,811:12772069,35932042
x1,811:13621722,35932042
x1,811:14057650,35932042
x1,811:14667949,35932042
x1,811:16328835,35932042
k1,811:16585577,35932042:256742
x1,811:17631805,35932042
k1,811:17888547,35932042:256742
x1,811:18542439,35932042
k1,811:18799181,35932042:256742
x1,811:20194151,35932042
x1,811:20630079,35932042
x1,811:21000212,35932042
x1,811:21523326,35932042
x1,811:22874703,35932042
k1,811:23131445,35932042:256742
x1,811:24657194,35932042
k1,811:24913936,35932042:256742
x1,811:26003757,35932042
x1,811:26418295,35932042
k1,811:26675037,35932042:256742
x1,811:28462343,35932042
k1,811:28719085,35932042:256742
x1,811:29416570,35932042
k1,811:29673312,35932042:256742
x1,811:31133671,35932042
x1,811:31461024,35932042
k1,811:31717766,35932042:256742
x1,811:32110101,35932042
k1,811:32366843,35932042:256742
x1,811:33151514,35932042
x1,811:33413071,35932042
k1,812:33284474,35932042:0
)
(1,812:5873801,36882314:27410673,546132,152916
x1,812:6441064,36882314
x1,812:8016309,36882314
k1,811:8443330,36882314:427021
x1,811:9796034,36882314
k1,811:10080974,36882314:284940
x1,811:11302771,36882314
x1,811:12786381,36882314
k1,811:13071322,36882314:284941
x1,811:14253847,36882314
x1,811:14690203,36882314
x1,811:15540669,36882314
x1,811:15977025,36882314
x1,811:16587923,36882314
x1,811:17940626,36882314
k1,811:18225566,36882314:284940
x1,811:19687358,36882314
x1,811:20324866,36882314
k1,811:20609806,36882314:284940
x1,811:21700696,36882314
k1,811:21985636,36882314:284940
x1,811:22771077,36882314
x1,811:23338340,36882314
x1,811:24913585,36882314
k1,811:25340606,36882314:427021
x1,811:26693310,36882314
k1,811:26978251,36882314:284941
x1,811:28025505,36882314
x1,811:28461861,36882314
x1,811:29072759,36882314
x1,811:30490915,36882314
k1,811:30775855,36882314:284940
x1,811:31823109,36882314
x1,811:32280855,36882314
x1,811:33284474,36882314
k1,811:33284474,36882314:0
)
(1,812:5873801,37832586:27410673,546132,152916
x1,812:6083423,37832586
x1,812:6502667,37832586
x1,812:7068219,37832586
x1,812:7445539,37832586
x1,812:9273870,37832586
k1,811:9487341,37832586:213471
x1,811:9864661,37832586
k1,811:10078132,37832586:213471
x1,811:11381981,37832586
k1,811:11595451,37832586:213470
x1,811:12224317,37832586
x1,811:12873718,37832586
k1,811:13087189,37832586:213471
x1,811:14307189,37832586
k1,811:14520660,37832586:213471
x1,811:15862241,37832586
x1,811:16281485,37832586
x1,811:16638270,37832586
x1,811:17141363,37832586
x1,811:18441020,37832586
k1,811:18654491,37832586:213471
x1,811:19706793,37832586
x1,811:20104647,37832586
k1,811:20318118,37832586:213471
x1,811:21701624,37832586
k1,811:21915095,37832586:213471
x1,811:23047054,37832586
k1,811:23260524,37832586:213470
x1,811:23868428,37832586
k1,811:24081899,37832586:213471
x1,811:25130009,37832586
k1,811:25343480,37832586:213471
x1,811:26479631,37832586
x1,811:26898875,37832586
x1,811:27716829,37832586
x1,811:28136073,37832586
x1,811:28723015,37832586
x1,811:30320335,37832586
k1,811:30533806,37832586:213471
x1,811:30953050,37832586
x1,811:31309835,37832586
x1,811:33284474,37832586
k1,811:33284474,37832586:0
)
(1,812:5873801,38782858:27410673,546132,152916
x1,812:7575589,38782858
k1,811:7869471,38782858:293882
x1,811:8720365,38782858
x1,811:9680776,38782858
k1,811:9974659,38782858:293883
x1,811:10672828,38782858
k1,811:10966710,38782858:293882
x1,811:12188507,38782858
k1,811:12482390,38782858:293883
x1,811:13573280,38782858
k1,811:13867162,38782858:293882
x1,811:15263501,38782858
x1,811:15699857,38782858
x1,811:16070332,38782858
x1,811:16593959,38782858
x1,811:18164840,38782858
k1,811:18618688,38782858:453848
x1,811:20625926,38782858
x1,811:22131354,38782858
k1,811:22434537,38782858:303183
x1,811:22958164,38782858
k1,811:23252047,38782858:293883
x1,811:24713839,38782858
x1,811:25351347,38782858
k1,811:25645229,38782858:293882
x1,811:26823390,38782858
k1,811:27117273,38782858:293883
x1,811:27749989,38782858
k1,811:28043871,38782858:293882
x1,811:29134761,38782858
k1,811:29428644,38782858:293883
x1,811:29734093,38782858
x1,811:30279966,38782858
x1,811:30651296,38782858
k1,811:30945178,38782858:293882
x1,811:31778618,38782858
x1,811:32433152,38782858
x1,811:33284474,38782858
k1,811:33284474,38782858:0
)
(1,812:5873801,39733130:27410673,546132,152916
x1,812:7575589,39733130
k1,811:7885064,39733130:309475
x1,811:8735958,39733130
x1,811:9696369,39733130
k1,811:10005844,39733130:309475
x1,811:10704013,39733130
k1,811:11013488,39733130:309475
x1,811:11449844,39733130
x1,811:11820319,39733130
k1,811:12129794,39733130:309475
x1,811:12478879,39733130
x1,811:13286565,39733130
x1,811:14599997,39733130
k1,811:15100622,39733130:500625
x1,811:16453326,39733130
k1,811:16762802,39733130:309476
x1,811:18119869,39733130
k1,811:18429344,39733130:309475
x1,811:19214785,39733130
x1,811:19651141,39733130
x1,811:21204141,39733130
k1,811:21513616,39733130:309475
x1,811:22342692,39733130
k1,811:22652167,39733130:309475
x1,811:23743057,39733130
k1,811:24052532,39733130:309475
x1,811:24707066,39733130
x1,811:26762303,39733130
k1,811:27071778,39733130:309475
x1,811:27769947,39733130
k1,811:28079422,39733130:309475
x1,811:28864863,39733130
x1,811:30920100,39733130
k1,811:31229575,39733130:309475
x1,811:31884109,39733130
k1,811:32193584,39733130:309475
x1,811:33284474,39733130
k1,811:33284474,39733130:0
)
(1,812:5873801,40683402:27410673,546132,152916
x1,812:6527694,40683402
x1,812:7094401,40683402
x1,812:8206424,40683402
k1,811:8462628,40683402:256204
x1,811:10773046,40683402
x1,811:11584279,40683402
k1,811:11926360,40683402:342081
x1,811:13277738,40683402
k1,811:13533942,40683402:256204
x1,811:14754542,40683402
x1,811:16128122,40683402
x1,811:17479500,40683402
x1,811:18918469,40683402
k1,811:19174672,40683402:256203
x1,811:20220899,40683402
x1,811:20678217,40683402
x1,811:21680852,40683402
k1,811:21937056,40683402:256204
x1,811:22351188,40683402
x1,811:23772721,40683402
k1,811:24028925,40683402:256204
x1,811:25118746,40683402
k1,811:25374950,40683402:256204
x1,811:26726328,40683402
x1,811:27119070,40683402
k1,811:27375273,40683402:256203
x1,811:28007369,40683402
k1,811:28263573,40683402:256204
x1,811:30011646,40683402
k1,811:30267850,40683402:256204
x1,811:30921742,40683402
x1,811:33284474,40683402
k1,811:33284474,40683402:0
)
(1,812:5873801,41633674:27410673,546132,152916
x1,812:7089609,41633674
k1,811:7345684,41633674:256075
x1,811:8100323,41633674
x1,811:10372625,41633674
k1,811:10628700,41633674:256075
x1,811:11257566,41633674
k1,811:11513641,41633674:256075
x1,811:12561751,41633674
k1,811:12817826,41633674:256075
x1,811:13446692,41633674
x1,811:13991709,41633674
x1,811:15060354,41633674
k1,811:15316429,41633674:256075
x1,811:17538423,41633674
x1,811:18317789,41633674
k1,811:18659827,41633674:342038
x1,811:19225539,41633674
k1,811:19481614,41633674:256075
x1,811:21162783,41633674
x1,811:22592405,41633674
k1,811:22848480,41633674:256075
x1,811:23896590,41633674
k1,811:24152665,41633674:256075
x1,811:24781531,41633674
x1,811:25682906,41633674
x1,811:26689092,41633674
x1,811:27988749,41633674
k1,811:28244824,41633674:256075
x1,811:28873690,41633674
x1,811:30341045,41633674
x1,811:31347231,41633674
k1,811:31603306,41633674:256075
x1,811:33284474,41633674
k1,811:33284474,41633674:0
)
(1,812:5873801,42583946:27410673,546132,152916
x1,812:6511009,42583946
x1,812:8813454,42583946
k1,811:9070779,42583946:257325
x1,811:10302714,42583946
k1,811:10560038,42583946:257324
x1,811:11324687,42583946
x1,811:13627132,42583946
k1,811:13884457,42583946:257325
x1,811:14309262,42583946
x1,811:14670496,42583946
x1,811:14967860,42583946
x1,811:15498717,42583946
x1,811:16581820,42583946
k1,811:16839144,42583946:257324
x1,811:17905405,42583946
x1,811:18886705,42583946
x1,811:19804285,42583946
x1,811:20122739,42583946
k1,811:20380064,42583946:257325
x1,811:22041053,42583946
x1,811:23341107,42583946
k1,811:23685280,42583946:344173
x1,811:24470899,42583946
x1,811:24746573,42583946
k1,811:25003898,42583946:257325
x1,811:27004731,42583946
k1,811:27262055,42583946:257324
x1,811:28498239,42583946
k1,811:28755564,42583946:257325
x1,811:29775097,42583946
x1,811:30773539,42583946
k1,811:31030863,42583946:257324
x1,811:31837993,42583946
k1,811:32095318,42583946:257325
x1,811:32392682,42583946
x1,811:32923539,42583946
x1,811:33284474,42583946
k1,811:33284474,42583946:0
)
(1,812:5873801,43534218:27410673,546132,152916
x1,812:7261926,43534218
x1,812:8671741,43534218
k1,811:8927540,43534218:255799
x1,811:9361329,43534218
x1,811:9729750,43534218
x1,811:10553949,43534218
x1,811:10944659,43534218
x1,811:12462921,43534218
k1,811:12718719,43534218:255798
x1,811:15672823,43534218
x1,811:18167111,43534218
k1,811:18422910,43534218:255799
x1,811:20361947,43534218
k1,811:20617921,43534218:255974
x1,811:22179562,43534218
x1,811:22591961,43534218
k1,811:22847760,43534218:255799
x1,811:23411686,43534218
x1,811:24388010,43534218
k1,811:24643808,43534218:255798
x1,811:25077597,43534218
x1,811:25749670,43534218
x1,811:28113820,43534218
k1,811:28369619,43534218:255799
x1,811:29193818,43534218
k1,811:29449616,43534218:255798
x1,811:29883405,43534218
x1,811:30295804,43534218
x1,811:31770687,43534218
k1,811:32026486,43534218:255799
x1,811:33284474,43534218
k1,811:33284474,43534218:0
)
(1,812:5873801,44484490:27410673,338603,152916
x1,812:9018131,44484490
k1,812:33284474,44484490:24415731
g1,812:33284474,44484490
)
(1,814:5873801,45434762:27410673,546132,152916
h1,813:5873801,45434762:1155060,0,0
x1,813:8359019,45434762
k1,813:8615971,45434762:256952
x1,813:9645771,45434762
x1,813:10654053,45434762
k1,813:10911005,45434762:256952
x1,813:11430196,45434762
k1,813:11687148,45434762:256952
x1,813:15484537,45434762
k1,813:15741489,45434762:256952
x1,813:18706455,45434762
k1,813:18963408,45434762:256953
x1,813:20598216,45434762
k1,813:20855168,45434762:256952
x1,813:21674717,45434762
k1,813:21931669,45434762:256952
x1,813:25643240,45434762
x1,813:26029479,45434762
k1,813:26286431,45434762:256952
x1,813:27316231,45434762
x1,813:30298424,45434762
k1,813:30555376,45434762:256952
x1,813:30941551,45434762
x1,813:31327790,45434762
x1,813:33284474,45434762
k1,813:33284474,45434762:0
)
(1,814:5873801,46385034:27410673,546132,152916
x1,814:7331402,46385034
k1,813:7587032,46385034:255630
x1,813:8393350,46385034
k1,813:8648979,46385034:255629
x1,813:12913975,46385034
k1,813:13169605,46385034:255630
x1,813:15715871,46385034
x1,813:15991545,46385034
k1,813:16247175,46385034:255630
x1,813:17609427,46385034
k1,813:17865057,46385034:255630
x1,813:19095753,46385034
k1,813:19351382,46385034:255629
x1,813:20412326,46385034
k1,813:20667956,46385034:255630
x1,813:22747407,46385034
k1,813:23003037,46385034:255630
x1,813:25574765,46385034
k1,813:25830395,46385034:255630
x1,813:28868940,46385034
k1,813:29124569,46385034:255629
x1,813:30143075,46385034
k1,813:30398705,46385034:255630
x1,813:33284474,46385034
k1,813:33284474,46385034:0
)
(1,814:5873801,47335306:27410673,546132,152916
x1,814:7798131,47335306
k1,813:8113326,47335306:315195
x1,813:8942402,47335306
k1,813:9257597,47335306:315195
x1,813:9939441,47335306
k1,813:10268479,47335306:329038
x1,813:11461706,47335306
x1,813:11823467,47335306
k1,813:12186812,47335306:315195
x1,813:16423829,47335306
x1,813:17017701,47335306
k1,813:17332896,47335306:315195
x1,813:18035429,47335306
k1,813:18350624,47335306:315195
x1,813:18917887,47335306
x1,813:19681938,47335306
k1,813:19997133,47335306:315195
x1,813:20699666,47335306
k1,813:21014861,47335306:315195
x1,813:23153005,47335306
k1,813:23468200,47335306:315195
x1,813:24868903,47335306
x1,813:26688080,47335306
k1,813:27003275,47335306:315195
x1,813:29970495,47335306
k1,813:30285690,47335306:315195
x1,813:31878389,47335306
k1,813:32193584,47335306:315195
x1,813:33284474,47335306
k1,813:33284474,47335306:0
)
(1,814:5873801,48285578:27410673,546132,152916
x1,814:7780696,48285578
k1,813:8037563,48285578:256867
x1,813:10946603,48285578
k1,813:11203470,48285578:256867
x1,813:12272970,48285578
x1,813:12807720,48285578
x1,813:14091120,48285578
k1,813:14433922,48285578:342802
x1,813:15760102,48285578
k1,813:16016969,48285578:256867
x1,813:16829789,48285578
x1,813:17214809,48285578
x1,813:18908897,48285578
k1,813:19165764,48285578:256867
x1,813:19786074,48285578
k1,813:20042941,48285578:256867
x1,813:21112441,48285578
k1,813:21369308,48285578:256867
x1,813:22396028,48285578
x1,813:23401358,48285578
k1,813:23658225,48285578:256867
x1,813:24684945,48285578
k1,813:24941813,48285578:256868
x1,813:25626293,48285578
k1,813:25883160,48285578:256867
x1,813:26310960,48285578
x1,813:27444630,48285578
k1,813:27701497,48285578:256867
x1,813:31401967,48285578
x1,813:31786987,48285578
k1,813:32043854,48285578:256867
x1,813:33284474,48285578
k1,813:33284474,48285578:0
)
(1,814:5873801,49235850:27410673,546132,0
x1,814:8915459,49235850
g1,813:9172139,49235850
x1,813:10134689,49235850
x1,813:11187077,49235850
k1,814:33284474,49235850:22246785
g1,814:33284474,49235850
)
(1,816:5873801,50186122:27410673,589824,196608
h1,815:5873801,50186122:1155060,0,0
x1,815:10406894,50186122
k1,815:10663919,50186122:257025
x1,815:11716307,50186122
k1,815:11973332,50186122:257025
x1,815:13109911,50186122
x1,815:14204394,50186122
x1,815:15109448,50186122
x1,815:15614595,50186122
x1,815:15993112,50186122
x1,815:16139420,50186122
k1,815:16396532,50186122:257112
x1,815:17448920,50186122
k1,815:17705945,50186122:257025
x1,815:19315966,50186122
k1,815:19572991,50186122:257025
x1,815:19993946,50186122
x1,815:20815151,50186122
x1,815:21236106,50186122
x1,815:21825444,50186122
x1,815:23429284,50186122
k1,815:23686309,50186122:257025
x1,815:24696602,50186122
k1,815:24953627,50186122:257025
x1,815:25631365,50186122
x1,815:27740350,50186122
k1,815:27997375,50186122:257025
x1,815:28670904,50186122
k1,815:28927929,50186122:257025
x1,815:30274986,50186122
x1,815:30906419,50186122
x1,815:31305984,50186122
x1,815:31937417,50186122
x1,815:33284474,50186122
k1,815:33284474,50186122:0
)
]
(1,816:5873801,52847613:27410673,506811,0
(1,816:5873801,52847613:27410673,506811,0
k1,816:19194118,52847613:13320317
x1,816:19964158,52847613
k1,816:33284474,52847613:13320316
)
)
]
]
]
!27145
}26
!11
{27
[1,833:4736286,52847613:28548188,48111327,0
[1,833:4736286,4736286:0,0,0
(1,833:4736286,824773:0,0,0
k1,833:4736286,824773:-1071734
)
]
[1,833:4736286,52847613:28548188,48111327,0
h1,833:4736286,4736286:0,0,0
[1,833:5873801,52847613:27410673,51957059,0
[1,833:5873801,1676986:27410673,786432,0
(1,833:5873801,1676986:27410673,0,0
h1,833:5873801,1676986:27410673,0,0
)
]
[1,833:5873801,50881533:27410673,47566147,0
(1,816:5873801,4101818:27410673,589824,196608
x1,816:6839004,4101818
k1,815:7059264,4101818:220260
x1,815:7792941,4101818
x1,815:8337958,4101818
x1,815:9008749,4101818
x1,815:10371293,4101818
k1,815:10591553,4101818:220260
x1,815:11723512,4101818
x1,815:12813546,4101818
x1,815:14620488,4101818
k1,815:14848031,4101818:227543
x1,815:15523014,4101818
k1,815:15743274,4101818:220260
x1,815:16539838,4101818
x1,815:17864649,4101818
x1,815:18597898,4101818
k1,815:18818158,4101818:220260
x1,815:19447024,4101818
k1,815:19667284,4101818:220260
x1,815:22539106,4101818
k1,815:22759366,4101818:220260
x1,815:23052837,4101818
x1,815:23828171,4101818
x1,815:25169753,4101818
k1,815:25390013,4101818:220260
x1,815:26018879,4101818
k1,815:26239138,4101818:220259
x1,815:27035702,4101818
x1,815:27245324,4101818
k1,815:27465584,4101818:220260
x1,815:28974864,4101818
x1,815:29477957,4101818
k1,815:29808057,4101818:330100
x1,815:32008820,4101818
k1,815:32236364,4101818:227544
x1,815:33284474,4101818
k1,815:33284474,4101818:0
)
(1,816:5873801,5052090:27410673,589824,196608
x1,816:7036947,5052090
x1,816:8157014,5052090
x1,816:9798341,5052090
k1,815:10055500,5052090:257159
x1,815:10486295,5052090
x1,815:10852321,5052090
x1,815:11153877,5052090
x1,815:11692520,5052090
x1,815:12791197,5052090
k1,815:13048357,5052090:257160
x1,815:14125344,5052090
k1,815:14382503,5052090:257159
x1,815:16030155,5052090
k1,815:16287314,5052090:257159
x1,815:16718109,5052090
x1,815:17558009,5052090
x1,815:17988804,5052090
x1,815:18591916,5052090
x1,815:20233243,5052090
k1,815:20490402,5052090:257159
x1,815:21524309,5052090
k1,815:21781469,5052090:257160
x1,815:23224631,5052090
k1,815:23481790,5052090:257159
x1,815:24235681,5052090
x1,815:24795714,5052090
x1,815:25484985,5052090
x1,815:26885067,5052090
x1,815:27036294,5052090
k1,815:27379972,5052090:343678
x1,815:28500038,5052090
x1,815:28866363,5052090
k1,815:29123522,5052090:257159
x1,815:30204817,5052090
x1,815:30614222,5052090
k1,815:30871381,5052090:257159
x1,815:32034527,5052090
x1,815:33154594,5052090
x1,815:33413071,5052090
k1,816:33284474,5052090:0
)
(1,816:5873801,6002362:27410673,589824,196608
x1,816:7513498,6002362
k1,815:7769154,6002362:255656
x1,815:9060254,6002362
x1,815:9275437,6002362
x1,815:10738684,6002362
k1,815:10994340,6002362:255656
x1,815:12565179,6002362
k1,815:12820835,6002362:255656
x1,815:13896752,6002362
k1,815:14152408,6002362:255656
x1,815:14905549,6002362
x1,815:15465025,6002362
x1,815:16153612,6002362
x1,815:17552304,6002362
k1,815:17807960,6002362:255656
x1,815:18974254,6002362
x1,815:19404621,6002362
x1,815:20243708,6002362
x1,815:20674075,6002362
x1,815:21276588,6002362
x1,815:22610725,6002362
k1,815:22866381,6002362:255656
x1,815:23490413,6002362
k1,815:23746069,6002362:255656
x1,815:24908059,6002362
k1,815:25163715,6002362:255656
x1,815:25787747,6002362
k1,815:26043403,6002362:255656
x1,815:27119320,6002362
k1,815:27374976,6002362:255656
x1,815:29020992,6002362
k1,815:29276648,6002362:255656
x1,815:29707015,6002362
x1,815:30546102,6002362
x1,815:30976469,6002362
x1,815:31578982,6002362
x1,815:33433862,6002362
k1,815:33284474,6002362:0
)
(1,816:5873801,6952634:27410673,546132,152916
x1,816:7145736,6952634
k1,815:7393484,6952634:247748
x1,815:8718295,6952634
k1,815:8966042,6952634:247747
x1,815:10098001,6952634
k1,815:10345749,6952634:247748
x1,815:10953653,6952634
k1,815:11201400,6952634:247747
x1,815:12882568,6952634
k1,815:13130316,6952634:247748
x1,815:14262275,6952634
x1,815:15352309,6952634
x1,815:16949629,6952634
k1,815:17197376,6952634:247747
x1,815:17704661,6952634
k1,815:17952409,6952634:247748
x1,815:18748973,6952634
x1,815:19398374,6952634
k1,815:19646121,6952634:247747
x1,815:20694231,6952634
k1,815:20941979,6952634:247748
x1,815:21675656,6952634
x1,815:22220673,6952634
x1,815:22891464,6952634
x1,815:24254008,6952634
k1,815:24501755,6952634:247747
x1,815:25637906,6952634
x1,815:26057150,6952634
x1,815:26875104,6952634
x1,815:27294348,6952634
x1,815:27881290,6952634
x1,815:29180947,6952634
k1,815:29428695,6952634:247748
x1,815:30036599,6952634
k1,815:30284346,6952634:247747
x1,815:31332456,6952634
k1,815:31580204,6952634:247748
x1,815:33299105,6952634
k1,815:33284474,6952634:0
)
(1,816:5873801,7902906:27410673,589824,196608
x1,816:7477277,7902906
k1,815:7732453,7902906:255176
x1,815:8151697,7902906
x1,815:8969651,7902906
x1,815:9388895,7902906
x1,815:9975837,7902906
x1,815:11485116,7902906
k1,815:11826855,7902906:341739
x1,815:13126511,7902906
k1,815:13381688,7902906:255177
x1,815:14350141,7902906
x1,815:15565949,7902906
k1,815:15821125,7902906:255176
x1,815:16953084,7902906
k1,815:17208261,7902906:255177
x1,815:17715546,7902906
k1,815:17970722,7902906:255176
x1,815:18767286,7902906
x1,815:19416687,7902906
k1,815:19671864,7902906:255177
x1,815:20719974,7902906
k1,815:20975150,7902906:255176
x1,815:21604016,7902906
x1,815:24224292,7902906
k1,815:24479469,7902906:255177
x1,815:25615620,7902906
x1,815:26034864,7902906
x1,815:26852818,7902906
x1,815:27272062,7902906
x1,815:27859004,7902906
x1,815:29158661,7902906
k1,815:29413837,7902906:255176
x1,815:30021741,7902906
k1,815:30276918,7902906:255177
x1,815:31325028,7902906
k1,815:31580204,7902906:255176
x1,815:33299105,7902906
k1,815:33284474,7902906:0
)
(1,816:5873801,8853178:27410673,589824,196608
x1,816:7510000,8853178
g1,815:7766680,8853178
x1,815:8194480,8853178
x1,815:9028690,8853178
x1,815:9456490,8853178
x1,815:10055410,8853178
x1,815:11595490,8853178
k1,816:33284474,8853178:21838372
g1,816:33284474,8853178
)
(1,818:5873801,9803450:27410673,546132,152916
h1,817:5873801,9803450:1155060,0,0
x1,817:9040463,9803450
k1,817:9388905,9803450:348442
x1,817:13364108,9803450
k1,817:13712550,9803450:348442
x1,817:14105270,9803450
x1,817:14498418,9803450
x1,817:16178816,9803450
k1,817:16527258,9803450:348442
x1,817:18054504,9803450
k1,817:18402946,9803450:348442
x1,817:19493836,9803450
k1,817:19842277,9803450:348441
x1,817:21282251,9803450
k1,817:21630693,9803450:348442
x1,817:23507023,9803450
k1,817:23855465,9803450:348442
x1,817:26429965,9803450
x1,817:28960829,9803450
k1,817:29309271,9803450:348442
x1,817:33284474,9803450
k1,817:33284474,9803450:0
)
(1,818:5873801,10753722:27410673,589824,196608
x1,818:7777511,10753722
k1,817:8034866,10753722:257355
x1,817:8676566,10753722
k1,817:8933921,10753722:257355
x1,817:10003421,10753722
k1,817:10260777,10753722:257356
x1,817:12677847,10753722
x1,817:13554837,10753722
k1,817:13812192,10753722:257355
x1,817:15887022,10753722
k1,817:16144377,10753722:257355
x1,817:17470285,10753722
x1,817:18518395,10753722
k1,817:18775750,10753722:257355
x1,817:20101930,10753722
k1,817:20359286,10753722:257356
x1,817:22027706,10753722
x1,817:23867246,10753722
k1,817:24124601,10753722:257355
x1,817:26648621,10753722
x1,817:29129861,10753722
k1,817:29387216,10753722:257355
x1,817:33284474,10753722
k1,817:33284474,10753722:0
)
(1,818:5873801,11703994:27410673,546132,152916
x1,818:7049651,11703994
k1,817:7306916,11703994:257265
x1,817:7742416,11703994
x1,817:8112206,11703994
k1,817:8369471,11703994:257265
x1,817:10307446,11703994
k1,817:10564711,11703994:257265
x1,817:11000211,11703994
x1,817:11674851,11703994
x1,817:12219612,11703994
x1,817:13330522,11703994
k1,817:13587787,11703994:257265
x1,817:14676537,11703994
k1,817:14933802,11703994:257265
x1,817:17111302,11703994
k1,817:17368567,11703994:257265
x1,817:18413492,11703994
x1,817:18958253,11703994
k1,817:19215517,11703994:257264
x1,817:20478467,11703994
k1,817:20735732,11703994:257265
x1,817:21824482,11703994
k1,817:22081747,11703994:257265
x1,817:23170498,11703994
x1,817:24150758,11703994
k1,817:24408023,11703994:257265
x1,817:26154378,11703994
k1,817:26411643,11703994:257265
x1,817:28763343,11703994
k1,817:29020608,11703994:257265
x1,817:29717408,11703994
k1,817:29974673,11703994:257265
x1,817:33284474,11703994
k1,817:33284474,11703994:0
)
(1,818:5873801,12654266:27410673,546132,152916
x1,818:8695903,12654266
k1,817:8952352,12654266:256449
x1,817:10023983,12654266
x1,817:10429537,12654266
k1,817:10685928,12654266:256391
x1,817:11373309,12654266
k1,817:11629700,12654266:256391
x1,817:12697061,12654266
k1,817:12953452,12654266:256391
x1,817:15173563,12654266
k1,817:15429955,12654266:256392
x1,817:16454350,12654266
x1,817:17201460,12654266
k1,817:17457851,12654266:256391
x1,817:18781379,12654266
k1,817:19037770,12654266:256391
x1,817:21236534,12654266
k1,817:21492925,12654266:256391
x1,817:22047953,12654266
x1,817:22713944,12654266
k1,817:22970335,12654266:256391
x1,817:26180958,12654266
k1,817:26437349,12654266:256391
x1,817:27120460,12654266
k1,817:27376852,12654266:256392
x1,817:27803796,12654266
x1,817:28166742,12654266
k1,817:28423133,12654266:256391
x1,817:29793625,12654266
x1,817:32124784,12654266
k1,817:32381175,12654266:256391
x1,817:33299105,12654266
k1,817:33284474,12654266:0
)
(1,818:5873801,13604538:27410673,546132,152916
x1,818:6949718,13604538
k1,817:7205401,13604538:255683
x1,817:7549694,13604538
x1,817:9555330,13604538
k1,817:9811012,13604538:255682
x1,817:12134992,13604538
k1,817:12390675,13604538:255683
x1,817:13079262,13604538
k1,817:13334944,13604538:255682
x1,817:15013374,13604538
x1,817:16605731,13604538
k1,817:16861414,13604538:255683
x1,817:19787908,13604538
k1,817:20043590,13604538:255682
x1,817:21894167,13604538
x1,817:23895244,13604538
x1,817:24175111,13604538
k1,817:24430794,13604538:255683
x1,817:25054826,13604538
k1,817:25310509,13604538:255683
x1,817:26386426,13604538
k1,817:26642108,13604538:255682
x1,817:28019281,13604538
x1,817:28406739,13604538
k1,817:28662422,13604538:255683
x1,817:29286454,13604538
k1,817:29542136,13604538:255682
x1,817:30618053,13604538
k1,817:30873736,13604538:255683
x1,817:32078763,13604538
x1,817:33391510,13604538
k1,817:33284474,13604538:0
)
(1,818:5873801,14554810:27410673,546132,152916
x1,818:7139233,14554810
k1,817:7397566,14554810:258333
x1,817:8488456,14554810
k1,817:8746789,14554810:258333
x1,817:10623119,14554810
k1,817:10881453,14554810:258334
x1,817:11448716,14554810
x1,817:12129859,14554810
k1,817:12388192,14554810:258333
x1,817:15970675,14554810
k1,817:16229008,14554810:258333
x1,817:17167173,14554810
k1,817:17425506,14554810:258333
x1,817:18516396,14554810
k1,817:18774729,14554810:258333
x1,817:19123814,14554810
x1,817:21157661,14554810
k1,817:21415994,14554810:258333
x1,817:23772316,14554810
k1,817:24030650,14554810:258334
x1,817:24728819,14554810
k1,817:24987152,14554810:258333
x1,817:27893283,14554810
x1,817:28220978,14554810
k1,817:28479311,14554810:258333
x1,817:31498895,14554810
k1,817:31757228,14554810:258333
x1,817:33284474,14554810
k1,817:33284474,14554810:0
)
(1,818:5873801,15505082:27410673,589824,196608
x1,818:7875541,15505082
x1,818:9482145,15505082
k1,817:9738392,15505082:256247
x1,817:10954200,15505082
x1,817:12370068,15505082
k1,817:12626316,15505082:256248
x1,817:12930268,15505082
x1,817:15860957,15505082
k1,817:16117204,15505082:256247
x1,817:16768530,15505082
k1,817:17024777,15505082:256247
x1,817:17849790,15505082
x1,817:18066899,15505082
k1,817:18323146,15505082:256247
x1,817:19886326,15505082
x1,817:20407387,15505082
k1,817:20749483,15505082:342096
x1,817:21465664,15505082
k1,817:21721911,15505082:256247
x1,817:22850875,15505082
k1,817:23107123,15505082:256248
x1,817:24149244,15505082
x1,817:25386443,15505082
k1,817:25642776,15505082:256333
x1,817:29007959,15505082
k1,817:29264207,15505082:256248
x1,817:30436593,15505082
x1,817:31631011,15505082
k1,817:31887258,15505082:256247
x1,817:32278053,15505082
x1,817:32669169,15505082
x1,817:33299105,15505082
k1,817:33284474,15505082:0
)
(1,818:5873801,16455354:27410673,546132,152916
x1,818:6921911,16455354
k1,817:7138018,16455354:216107
x1,817:10450047,16455354
k1,817:10666154,16455354:216107
x1,817:12221549,16455354
x1,817:15345346,16455354
k1,817:15561454,16455354:216108
x1,817:16068739,16455354
k1,817:16284846,16455354:216107
x1,817:19219555,16455354
k1,817:19435662,16455354:216107
x1,817:19854906,16455354
x1,817:20231798,16455354
k1,817:20447905,16455354:216107
x1,817:21496015,16455354
k1,817:21712122,16455354:216107
x1,817:24986418,16455354
k1,817:25202525,16455354:216107
x1,817:27319708,16455354
x1,817:27696600,16455354
k1,817:27912708,16455354:216108
x1,817:28520612,16455354
k1,817:28736719,16455354:216107
x1,817:29784829,16455354
k1,817:30000936,16455354:216107
x1,817:33312965,16455354
k1,817:33284474,16455354:0
)
(1,818:5873801,17405626:27410673,589824,196608
x1,818:7475223,17405626
x1,817:10690823,17405626
k1,817:10947490,17405626:256667
x1,817:11573383,17405626
k1,817:11830051,17405626:256668
x1,817:12909176,17405626
k1,817:13165843,17405626:256667
x1,817:14935608,17405626
k1,817:15192275,17405626:256667
x1,817:16843199,17405626
k1,817:17099866,17405626:256667
x1,817:17531516,17405626
x1,817:20962941,17405626
k1,817:21305177,17405626:342236
x1,817:22820269,17405626
k1,817:23076936,17405626:256667
x1,817:23599233,17405626
k1,817:23855901,17405626:256668
x1,817:24978191,17405626
k1,817:25234858,17405626:256667
x1,817:26313983,17405626
k1,817:26570650,17405626:256667
x1,817:27956247,17405626
k1,817:28212914,17405626:256667
x1,817:28860389,17405626
k1,817:29117057,17405626:256668
x1,817:30196182,17405626
k1,817:30452849,17405626:256667
x1,817:33284474,17405626
k1,817:33284474,17405626:0
)
(1,818:5873801,18355898:27410673,589824,196608
x1,818:6921055,18355898
x1,817:8255877,18355898
k1,817:8568118,18355898:312241
x1,817:8873567,18355898
x1,817:9680547,18355898
x1,817:10838173,18355898
x1,817:11056351,18355898
k1,817:11368591,18355898:312240
x1,817:12939471,18355898
x1,817:13157649,18355898
k1,817:13469890,18355898:312241
x1,817:15939386,18355898
k1,817:16251626,18355898:312240
x1,817:16906160,18355898
k1,817:17218401,18355898:312241
x1,817:18047477,18355898
x1,817:18265655,18355898
k1,817:18577895,18355898:312240
x1,817:20148775,18355898
x1,817:20672402,18355898
k1,817:21181324,18355898:508922
x1,817:21901033,18355898
k1,817:22213273,18355898:312240
x1,817:22518722,18355898
x1,817:23325702,18355898
x1,817:24483328,18355898
x1,817:24701506,18355898
k1,817:25013747,18355898:312241
x1,817:26584627,18355898
x1,817:27108254,18355898
k1,817:27434384,18355898:326130
x1,817:29179808,18355898
k1,817:29492049,18355898:312241
x1,817:30020040,18355898
k1,817:30332280,18355898:312240
x1,817:31794072,18355898
k1,817:32106313,18355898:312241
x1,817:33284474,18355898
k1,817:33284474,18355898:0
)
(1,818:5873801,19306170:27410673,546132,152916
x1,818:9222406,19306170
k1,817:9479237,19306170:256831
x1,817:11082246,19306170
x1,817:14301013,19306170
k1,817:14557844,19306170:256831
x1,817:16113324,19306170
x1,817:16524012,19306170
k1,817:16780843,19306170:256831
x1,817:17303657,19306170
k1,817:17560488,19306170:256831
x1,817:20930695,19306170
k1,817:21187527,19306170:256832
x1,817:21878852,19306170
k1,817:22135683,19306170:256831
x1,817:22956631,19306170
k1,817:23213462,19306170:256831
x1,817:26626878,19306170
k1,817:26883709,19306170:256831
x1,817:28486718,19306170
x1,817:32012260,19306170
k1,817:32269091,19306170:256831
x1,817:33284474,19306170
k1,817:33284474,19306170:0
)
(1,818:5873801,20256442:27410673,589824,196608
x1,818:6929398,20256442
k1,817:7186634,20256442:257236
x1,817:8580022,20256442
k1,817:8837258,20256442:257236
x1,817:10652885,20256442
k1,817:10910121,20256442:257236
x1,817:14967835,20256442
k1,817:15311743,20256442:343908
x1,817:16008168,20256442
k1,817:16265404,20256442:257236
x1,817:16560971,20256442
x1,817:18950572,20256442
k1,817:19207808,20256442:257236
x1,817:19841166,20256442
k1,817:20098402,20256442:257236
x1,817:20900655,20256442
x1,817:21111774,20256442
k1,817:21369010,20256442:257236
x1,817:22889070,20256442
x1,817:23395756,20256442
k1,817:23653131,20256442:257375
x1,817:24708728,20256442
k1,817:24965964,20256442:257236
x1,817:28301650,20256442
k1,817:28558886,20256442:257236
x1,817:29783379,20256442
k1,817:30040615,20256442:257236
x1,817:33312965,20256442
k1,817:33284474,20256442:0
)
(1,818:5873801,21206714:27410673,546132,152916
x1,818:7486334,21206714
x1,817:11032692,21206714
k1,817:11289785,21206714:257093
x1,817:12332932,21206714
k1,817:12590025,21206714:257093
x1,817:13720101,21206714
k1,817:13977194,21206714:257093
x1,817:16693723,21206714
k1,817:17037201,21206714:343478
x1,817:18797513,21206714
k1,817:19054606,21206714:257093
x1,817:20097753,21206714
k1,817:20354846,21206714:257093
x1,817:21006813,21206714
x1,817:24358265,21206714
k1,817:24615358,21206714:257093
x1,817:27444896,21206714
x1,817:28510118,21206714
k1,817:28767210,21206714:257092
x1,817:29466988,21206714
k1,817:29724081,21206714:257093
x1,817:30897622,21206714
k1,817:31154715,21206714:257093
x1,817:33284474,21206714
k1,817:33284474,21206714:0
)
(1,818:5873801,22156986:27410673,546132,152916
x1,818:6310157,22156986
x1,817:9778758,22156986
k1,817:10375516,22156986:596758
x1,817:11510042,22156986
x1,817:11881372,22156986
k1,817:12222891,22156986:341519
x1,817:13318145,22156986
x1,817:13733111,22156986
k1,817:14074630,22156986:341519
x1,817:14510986,22156986
x1,817:18071222,22156986
k1,817:18412741,22156986:341519
x1,817:19459995,22156986
k1,817:19801514,22156986:341519
x1,817:23205091,22156986
k1,817:23546610,22156986:341519
x1,817:24244779,22156986
k1,817:24586299,22156986:341520
x1,817:25677189,22156986
x1,817:26092155,22156986
k1,817:26433674,22156986:341519
x1,817:28222733,22156986
k1,817:28564252,22156986:341519
x1,817:29589688,22156986
k1,817:29931207,22156986:341519
x1,817:33312965,22156986
k1,817:33284474,22156986:0
)
(1,818:5873801,23107258:27410673,546132,152916
x1,818:9984959,23107258
g1,817:10241639,23107258
x1,817:11482259,23107258
g1,817:11738939,23107258
x1,817:14519639,23107258
x1,817:15418019,23107258
g1,817:15674699,23107258
x1,817:19011539,23107258
g1,817:19268219,23107258
x1,817:19952699,23107258
g1,817:20209379,23107258
x1,817:23186867,23107258
x1,817:23811455,23107258
g1,817:24068135,23107258
x1,817:25073465,23107258
g1,817:25330145,23107258
x1,817:28709765,23107258
g1,817:28966445,23107258
x1,817:33077603,23107258
k1,818:33284474,23107258:356259
g1,818:33284474,23107258
)
(1,824:5873801,24057530:27410673,589824,196608
h1,823:5873801,24057530:1155060,0,0
x1,823:8035047,24057530
k1,823:8265925,24057530:230878
x1,823:9314035,24057530
k1,823:9544912,24057530:230877
x1,823:12525737,24057530
k1,823:12756614,24057530:230877
x1,823:14228160,24057530
k1,823:14464198,24057530:236038
x1,823:15009215,24057530
x1,823:15323220,24057530
k1,823:15554098,24057530:230878
x1,823:16560284,24057530
x1,823:17545935,24057530
k1,823:17776812,24057530:230877
x1,823:18824922,24057530
x1,823:19222776,24057530
k1,823:19453654,24057530:230878
x1,823:21057130,24057530
k1,823:21288007,24057530:230877
x1,823:21707251,24057530
x1,823:24831048,24057530
k1,823:25061926,24057530:230878
x1,823:25736909,24057530
k1,823:25967787,24057530:230878
x1,823:27015897,24057530
k1,823:27246774,24057530:230877
x1,823:29259145,24057530
x1,823:30663612,24057530
k1,823:30894489,24057530:230877
x1,823:32445692,24057530
k1,823:32676570,24057530:230878
x1,823:33284474,24057530
k1,823:33284474,24057530:0
)
(1,824:5873801,25007802:27410673,546132,152916
x1,824:6251121,25007802
k1,823:6477511,25007802:226390
x1,823:7777168,25007802
k1,823:8003558,25007802:226390
x1,823:8611462,25007802
k1,823:8837852,25007802:226390
x1,823:12149881,25007802
k1,823:12376271,25007802:226390
x1,823:13592079,25007802
k1,823:13818469,25007802:226390
x1,823:17067611,25007802
k1,823:17294001,25007802:226390
x1,823:19348297,25007802
k1,823:19574687,25007802:226390
x1,823:21130082,25007802
x1,823:24761164,25007802
k1,823:25093308,25007802:332144
x1,823:26564854,25007802
k1,823:26791244,25007802:226390
x1,823:27965128,25007802
x1,823:28786418,25007802
k1,823:29012808,25007802:226390
x1,823:29729715,25007802
k1,823:29956105,25007802:226390
x1,823:30626896,25007802
k1,823:30853286,25007802:226390
x1,823:31943321,25007802
x1,823:33284474,25007802
k1,823:33284474,25007802:0
)
(1,824:5873801,25958074:27410673,546132,152916
x1,824:6921911,25958074
k1,823:7176255,25958074:254344
x1,823:8605877,25958074
x1,823:9422975,25958074
k1,823:9677318,25958074:254343
x1,823:10348109,25958074
k1,823:10602453,25958074:254344
x1,823:11021697,25958074
x1,823:12133122,25958074
k1,823:12387466,25958074:254344
x1,823:15699495,25958074
k1,823:15953839,25958074:254344
x1,823:17169647,25958074
k1,823:17423990,25958074:254343
x1,823:20673132,25958074
k1,823:20927476,25958074:254344
x1,823:22482871,25958074
x1,823:26113953,25958074
k1,823:26368764,25958074:254811
x1,823:27878042,25958074
x1,823:28275896,25958074
k1,823:28530240,25958074:254344
x1,823:29037525,25958074
k1,823:29291869,25958074:254344
x1,823:30381904,25958074
k1,823:30636247,25958074:254343
x1,823:31684357,25958074
k1,823:31938701,25958074:254344
x1,823:33284474,25958074
k1,823:33284474,25958074:0
)
(1,824:5873801,26908346:27410673,589824,196608
x1,824:6517426,26908346
k1,823:6774619,26908346:257193
x1,823:9589405,26908346
k1,823:9846597,26908346:257192
x1,823:10876397,26908346
x1,823:12189328,26908346
k1,823:12446521,26908346:257193
x1,823:12746879,26908346
x1,823:13540409,26908346
x1,823:14677672,26908346
x1,823:14892214,26908346
k1,823:15149407,26908346:257193
x1,823:16694107,26908346
x1,823:16908649,26908346
k1,823:17165841,26908346:257192
x1,823:19594179,26908346
k1,823:19851372,26908346:257193
x1,823:20494997,26908346
k1,823:20752189,26908346:257192
x1,823:21567448,26908346
x1,823:21781990,26908346
k1,823:22039183,26908346:257193
x1,823:23583883,26908346
x1,823:23798425,26908346
k1,823:24055618,26908346:257193
x1,823:25643227,26908346
x1,823:26909087,26908346
k1,823:27166279,26908346:257192
x1,823:27809904,26908346
k1,823:28067097,26908346:257193
x1,823:28882356,26908346
x1,823:29096898,26908346
k1,823:29354091,26908346:257193
x1,823:30898791,26908346
x1,823:31413691,26908346
k1,823:31757468,26908346:343777
x1,823:32641106,26908346
k1,823:32898299,26908346:257193
x1,823:33284474,26908346
k1,823:33284474,26908346:0
)
(1,824:5873801,27858618:27410673,546132,152916
x1,824:8007906,27858618
k1,823:8263691,27858618:255785
x1,823:9393767,27858618
k1,823:9649327,27858618:255560
x1,823:10692474,27858618
x1,823:11713547,27858618
k1,823:11969108,27858618:255561
x1,823:13142649,27858618
k1,823:13398209,27858618:255560
x1,823:13832854,27858618
x1,823:14201960,27858618
k1,823:14457521,27858618:255561
x1,823:17521768,27858618
k1,823:17777329,27858618:255561
x1,823:18472760,27858618
k1,823:18728320,27858618:255560
x1,823:20036600,27858618
k1,823:20292161,27858618:255561
x1,823:23252092,27858618
x1,823:25751299,27858618
k1,823:26006860,27858618:255561
x1,823:27528116,27858618
k1,823:27783676,27858618:255560
x1,823:28435643,27858618
x1,823:30587476,27858618
k1,823:30843037,27858618:255561
x1,823:31190753,27858618
x1,823:33433862,27858618
k1,823:33284474,27858618:0
)
(1,824:5873801,28808890:27410673,546132,152916
x1,824:8033484,28808890
x1,823:8426632,28808890
x1,823:9277954,28808890
k1,823:9600652,28808890:322698
x1,823:10691542,28808890
k1,823:11001037,28808890:309495
x1,823:14801697,28808890
k1,823:15111192,28808890:309495
x1,823:16158446,28808890
k1,823:16467940,28808890:309494
x1,823:19064258,28808890
k1,823:19373753,28808890:309495
x1,823:20661003,28808890
x1,823:21425054,28808890
k1,823:21734548,28808890:309494
x1,823:22432717,28808890
k1,823:22742212,28808890:309495
x1,823:23833102,28808890
k1,823:24142597,28808890:309495
x1,823:26062563,28808890
x1,823:27943685,28808890
k1,823:28253179,28808890:309494
x1,823:29605883,28808890
x1,823:32342263,28808890
k1,823:32651758,28808890:309495
x1,823:33284474,28808890
k1,823:33284474,28808890:0
)
(1,824:5873801,29759162:27410673,546132,152916
x1,824:6888190,29759162
k1,823:7213960,29759162:325770
x1,823:8479392,29759162
k1,823:8805231,29759162:325839
x1,823:9754167,29759162
k1,823:10079936,29759162:325769
x1,823:11742453,29759162
k1,823:12292171,29759162:549718
x1,823:15804837,29759162
k1,823:16147966,29759162:343129
x1,823:17282491,29759162
k1,823:17608330,29759162:325839
x1,823:18655584,29759162
x1,823:19680593,29759162
k1,823:20006432,29759162:325839
x1,823:21184593,29759162
k1,823:21510432,29759162:325839
x1,823:21946788,29759162
x1,823:22317263,29759162
k1,823:22643102,29759162:325839
x1,823:25130331,29759162
k1,823:25456171,29759162:325840
x1,823:26154340,29759162
k1,823:26480179,29759162:325839
x1,823:27614704,29759162
k1,823:27940543,29759162:325839
x1,823:29402335,29759162
k1,823:29728174,29759162:325839
x1,823:30164530,29759162
x1,823:31364081,29759162
x1,823:33284474,29759162
k1,823:33284474,29759162:0
)
(1,824:5873801,30709434:27410673,546132,152916
x1,824:7365112,30709434
k1,823:7621495,30709434:256383
x1,823:8771935,30709434
k1,823:9028318,30709434:256383
x1,823:10310845,30709434
k1,823:10567228,30709434:256383
x1,823:11248970,30709434
k1,823:11505353,30709434:256383
x1,823:13103185,30709434
x1,823:13869974,30709434
x1,823:14146846,30709434
k1,823:14403229,30709434:256383
x1,823:17130198,30709434
x1,823:20543082,30709434
k1,823:20799465,30709434:256383
x1,823:22503820,30709434
k1,823:22760262,30709434:256442
x1,823:23399395,30709434
k1,823:23655778,30709434:256383
x1,823:26936661,30709434
k1,823:27193044,30709434:256383
x1,823:27874786,30709434
k1,823:28131169,30709434:256383
x1,823:28770302,30709434
x1,823:30155004,30709434
x1,823:31309704,30709434
k1,823:31566087,30709434:256383
x1,823:32929571,30709434
x1,823:33312965,30709434
k1,823:33284474,30709434:0
)
(1,824:5873801,31659706:27410673,546132,152916
x1,824:9269640,31659706
k1,823:9526224,31659706:256584
x1,823:10140951,31659706
k1,823:10397535,31659706:256584
x1,823:11457410,31659706
k1,823:11713994,31659706:256584
x1,823:14618051,31659706
k1,823:14874635,31659706:256584
x1,823:17142767,31659706
k1,823:17484975,31659706:342208
x1,823:18184222,31659706
k1,823:18440806,31659706:256584
x1,823:19674500,31659706
k1,823:19931084,31659706:256584
x1,823:20482219,31659706
x1,823:20842384,31659706
x1,823:21223746,31659706
x1,823:21371551,31659706
k1,823:21628155,31659706:256604
x1,823:22688030,31659706
k1,823:22944614,31659706:256584
x1,823:23962094,31659706
x1,823:24958569,31659706
k1,823:25215153,31659706:256584
x1,823:26321662,31659706
k1,823:26578246,31659706:256584
x1,823:27638121,31659706
k1,823:27894705,31659706:256584
x1,823:28318655,31659706
x1,823:29781475,31659706
x1,823:30862355,31659706
k1,823:31118939,31659706:256584
x1,823:31797259,31659706
k1,823:32053843,31659706:256584
x1,823:33304495,31659706
k1,823:33284474,31659706:0
)
(1,824:5873801,32609978:27410673,589824,196608
x1,824:6962551,32609978
k1,823:7219301,32609978:256750
x1,823:13272752,32609978
k1,823:13529502,32609978:256750
x1,823:16495257,32609978
x1,823:18999383,32609978
k1,823:19256133,32609978:256750
x1,823:20301334,32609978
x1,823:21633579,32609978
k1,823:21890329,32609978:256750
x1,823:22195179,32609978
x1,823:23000577,32609978
x1,823:24155807,32609978
x1,823:24373557,32609978
k1,823:24630307,32609978:256750
x1,823:26198107,32609978
x1,823:26415857,32609978
k1,823:26672607,32609978:256750
x1,823:29137260,32609978
k1,823:29394010,32609978:256750
x1,823:30047260,32609978
k1,823:30304010,32609978:256750
x1,823:31131460,32609978
x1,823:31349210,32609978
k1,823:31605960,32609978:256750
x1,823:33173760,32609978
x1,823:33391510,32609978
k1,823:33284474,32609978:0
)
(1,824:5873801,33560250:27410673,589824,196608
x1,824:7456661,33560250
x1,823:8718671,33560250
g1,823:8975351,33560250
x1,823:9617051,33560250
g1,823:9873731,33560250
x1,823:10686551,33560250
x1,823:10900451,33560250
g1,823:11157131,33560250
x1,823:12697211,33560250
x1,823:12996671,33560250
g1,823:13253351,33560250
x1,823:13937831,33560250
g1,823:14194511,33560250
x1,823:15264011,33560250
g1,823:15520691,33560250
x1,823:17616911,33560250
g1,823:17873591,33560250
x1,823:21022199,33560250
g1,823:21278879,33560250
x1,823:23443547,33560250
x1,823:24192197,33560250
g1,823:24448877,33560250
x1,823:25133357,33560250
g1,823:25390037,33560250
x1,823:29077673,33560250
g1,823:29334353,33560250
x1,823:30296903,33560250
x1,823:31045553,33560250
k1,824:33284474,33560250:2388309
g1,824:33284474,33560250
)
(1,826:5873801,34510522:27410673,589824,196608
h1,825:5873801,34510522:1155060,0,0
x1,825:9105969,34510522
x1,825:9483267,34510522
x1,825:10301220,34510522
k1,825:10559070,34510522:257850
x1,825:11104643,34510522
x1,825:11418990,34510522
k1,825:11676605,34510522:257615
x1,825:14320538,34510522
k1,825:14578154,34510522:257616
x1,825:15627333,34510522
k1,825:15884949,34510522:257616
x1,825:19263307,34510522
k1,825:19520923,34510522:257616
x1,825:20528136,34510522
x1,825:21934443,34510522
k1,825:22192058,34510522:257615
x1,825:23178287,34510522
x1,825:23912306,34510522
k1,825:24169922,34510522:257616
x1,825:24799430,34510522
k1,825:25057046,34510522:257616
x1,825:25350816,34510522
x1,825:26903600,34510522
x1,825:28141226,34510522
k1,825:28398842,34510522:257616
x1,825:29028349,34510522
k1,825:29285964,34510522:257615
x1,825:30083341,34510522
x1,825:30293177,34510522
k1,825:30550793,34510522:257616
x1,825:32061613,34510522
x1,825:32355383,34510522
k1,825:32612999,34510522:257616
x1,825:33284474,34510522
k1,825:33284474,34510522:0
)
(1,826:5873801,35460794:27410673,546132,152916
x1,826:6921911,35460794
k1,825:7165369,35460794:243458
x1,825:9062048,35460794
k1,825:9305505,35460794:243457
x1,825:11556845,35460794
k1,825:11800303,35460794:243458
x1,825:12471094,35460794
k1,825:12714552,35460794:243458
x1,825:13343418,35460794
x1,825:14286290,35460794
x1,825:15816958,35460794
k1,825:16060415,35460794:243457
x1,825:17108525,35460794
k1,825:17351983,35460794:243458
x1,825:19997413,35460794
x1,825:20374305,35460794
k1,825:20617763,35460794:243458
x1,825:22127041,35460794
x1,825:22524895,35460794
k1,825:22768353,35460794:243458
x1,825:24701068,35460794
k1,825:24944525,35460794:243457
x1,825:25992635,35460794
k1,825:26236093,35460794:243458
x1,825:28210732,35460794
k1,825:28454190,35460794:243458
x1,825:31120583,35460794
k1,825:31364040,35460794:243457
x1,825:31992906,35460794
k1,825:32236364,35460794:243458
x1,825:33284474,35460794
k1,825:33284474,35460794:0
)
(1,826:5873801,36411066:27410673,546132,152916
x1,826:7450159,36411066
k1,825:7787111,36411066:336952
x1,825:9258657,36411066
k1,825:9499475,36411066:240818
x1,825:10841056,36411066
x1,825:12894924,36411066
k1,825:13135741,36411066:240817
x1,825:13643026,36411066
k1,825:13883843,36411066:240817
x1,825:15569203,36411066
x1,825:16637848,36411066
k1,825:16878666,36411066:240818
x1,825:17780041,36411066
k1,825:18020858,36411066:240817
x1,825:19068968,36411066
k1,825:19309785,36411066:240817
x1,825:20315971,36411066
x1,825:21301622,36411066
k1,825:21542440,36411066:240818
x1,825:22213231,36411066
k1,825:22454048,36411066:240817
x1,825:23732742,36411066
k1,825:23973559,36411066:240817
x1,825:25021669,36411066
k1,825:25262487,36411066:240818
x1,825:27777952,36411066
k1,825:28018769,36411066:240817
x1,825:30873820,36411066
x1,825:33284474,36411066
k1,825:33284474,36411066:0
)
(1,826:5873801,37361338:27410673,546132,152916
x1,826:8540194,37361338
x1,825:8685646,37361338
k1,825:9024700,37361338:339054
x1,825:10324356,37361338
k1,825:10571479,37361338:247123
x1,825:13946395,37361338
k1,825:14193518,37361338:247123
x1,825:15199704,37361338
x1,825:16604599,37361338
k1,825:16851723,37361338:247124
x1,825:19463613,37361338
k1,825:19710736,37361338:247123
x1,825:20758846,37361338
k1,825:21005969,37361338:247123
x1,825:23521434,37361338
k1,825:23768557,37361338:247123
x1,825:26434950,37361338
k1,825:26682073,37361338:247123
x1,825:28149427,37361338
k1,825:28396550,37361338:247123
x1,825:29616550,37361338
k1,825:29863673,37361338:247123
x1,825:32530066,37361338
k1,825:32777189,37361338:247123
x1,825:33284474,37361338
k1,825:33284474,37361338:0
)
(1,826:5873801,38311610:27410673,546132,152916
x1,826:8510248,38311610
k1,825:8853182,38311610:342934
x1,825:10345751,38311610
k1,825:10602663,38311610:256912
x1,825:11117196,38311610
k1,825:11374107,38311610:256911
x1,825:12564760,38311610
k1,825:12821671,38311610:256911
x1,825:13502044,38311610
k1,825:13758956,38311610:256912
x1,825:14822039,38311610
k1,825:15078950,38311610:256911
x1,825:16333388,38311610
k1,825:16590299,38311610:256911
x1,825:17993568,38311610
k1,825:18250480,38311610:256912
x1,825:19738797,38311610
k1,825:19995708,38311610:256911
x1,825:21058791,38311610
k1,825:21315703,38311610:256912
x1,825:21953553,38311610
x1,825:22910199,38311610
x1,825:24887662,38311610
k1,825:25144573,38311610:256911
x1,825:26467049,38311610
k1,825:26723960,38311610:256911
x1,825:27829566,38311610
x1,825:29492101,38311610
k1,825:29749013,38311610:256912
x1,825:32389713,38311610
k1,825:32646624,38311610:256911
x1,825:33284474,38311610
k1,825:33284474,38311610:0
)
(1,826:5873801,39261882:27410673,546132,152916
x1,826:6921911,39261882
k1,825:7130735,39261882:208824
x1,825:8304618,39261882
x1,825:9880548,39261882
k1,825:10098943,39261882:218395
x1,825:11147053,39261882
k1,825:11355877,39261882:208824
x1,825:14730793,39261882
k1,825:14939617,39261882:208824
x1,825:15945803,39261882
x1,825:17350698,39261882
k1,825:17559522,39261882:208824
x1,825:20687082,39261882
k1,825:20895906,39261882:208824
x1,825:22111714,39261882
k1,825:22320537,39261882:208823
x1,825:24546723,39261882
k1,825:24755547,39261882:208824
x1,825:25803657,39261882
k1,825:26012481,39261882:208824
x1,825:27525952,39261882
k1,825:27852240,39261882:326288
x1,825:29323786,39261882
k1,825:29532610,39261882:208824
x1,825:30664569,39261882
k1,825:30873393,39261882:208824
x1,825:32508445,39261882
x1,825:33284474,39261882
k1,825:33284474,39261882:0
)
(1,826:5873801,40212154:27410673,546132,152916
x1,826:8895679,40212154
x1,825:9848390,40212154
k1,825:10104264,40212154:255874
x1,825:10493904,40212154
x1,825:10883801,40212154
x1,825:11511812,40212154
k1,825:11767687,40212154:255875
x1,825:13460458,40212154
x1,825:14784979,40212154
k1,825:15041015,40212154:256036
x1,825:17638618,40212154
k1,825:17894492,40212154:255874
x1,825:18976827,40212154
k1,825:19232702,40212154:255875
x1,825:22717819,40212154
k1,825:22973693,40212154:255874
x1,825:24012733,40212154
x1,825:25462805,40212154
k1,825:25718680,40212154:255875
x1,825:26411374,40212154
k1,825:26667248,40212154:255874
x1,825:27230062,40212154
x1,825:29351694,40212154
k1,825:29607569,40212154:255875
x1,825:32356697,40212154
k1,825:32612571,40212154:255874
x1,825:33305265,40212154
k1,825:33284474,40212154:0
)
(1,826:5873801,41162426:27410673,546132,152916
x1,826:11820221,41162426
g1,825:12076901,41162426
x1,825:13039451,41162426
x1,825:13788101,41162426
k1,826:33284474,41162426:19645761
g1,826:33284474,41162426
)
(1,833:5873801,42112698:27410673,546132,152916
h1,832:5873801,42112698:1155060,0,0
x1,832:8374934,42112698
k1,832:8630944,42112698:256010
x1,832:9673065,42112698
x1,832:10693155,42112698
k1,832:10949165,42112698:256010
x1,832:11513647,42112698
x1,832:12191346,42112698
k1,832:12447356,42112698:256010
x1,832:14492519,42112698
k1,832:14748529,42112698:256010
x1,832:15443276,42112698
k1,832:15699286,42112698:256010
x1,832:16784829,42112698
k1,832:17040839,42112698:256010
x1,832:17475056,42112698
x1,832:18668832,42112698
x1,832:20579708,42112698
k1,832:20835717,42112698:256009
x1,832:21812706,42112698
x1,832:22355799,42112698
k1,832:22611809,42112698:256010
x1,832:23046026,42112698
x1,832:23437142,42112698
k1,832:23693152,42112698:256010
x1,832:27253732,42112698
k1,832:27509742,42112698:256010
x1,832:28339097,42112698
k1,832:28595107,42112698:256010
x1,832:32333717,42112698
k1,832:32589727,42112698:256010
x1,832:33284474,42112698
k1,832:33284474,42112698:0
)
(1,833:5873801,43062970:27410673,546132,152916
x1,833:6956136,43062970
k1,832:7213758,43062970:257622
x1,832:8404326,43062970
x1,832:10720265,43062970
x1,832:11608036,43062970
k1,832:11865658,43062970:257622
x1,832:13380926,43062970
k1,832:13638548,43062970:257622
x1,832:16582498,43062970
k1,832:16840120,43062970:257622
x1,832:18420327,43062970
k1,832:18677949,43062970:257622
x1,832:19760284,43062970
k1,832:20017907,43062970:257623
x1,832:20450841,43062970
x1,832:22334359,43062970
k1,832:22591981,43062970:257622
x1,832:23847489,43062970
k1,832:24105111,43062970:257622
x1,832:27070706,43062970
k1,832:27328328,43062970:257622
x1,832:30791799,43062970
x1,832:31597313,43062970
k1,832:31942379,43062970:345066
x1,832:33284474,43062970
k1,832:33284474,43062970:0
)
(1,833:5873801,44013242:27410673,546132,152916
x1,833:9761732,44013242
k1,832:10081597,44013242:319865
x1,832:10648860,44013242
x1,832:11330003,44013242
k1,832:11649869,44013242:319866
x1,832:13482564,44013242
k1,832:13802429,44013242:319865
x1,832:15726759,44013242
k1,832:16046624,44013242:319865
x1,832:16875700,44013242
k1,832:17195565,44013242:319865
x1,832:18940989,44013242
k1,832:19260855,44013242:319866
x1,832:22585887,44013242
k1,832:22905752,44013242:319865
x1,832:25615523,44013242
k1,832:26084133,44013242:468610
x1,832:27916828,44013242
k1,832:28236694,44013242:319866
x1,832:28651232,44013242
x1,832:30004791,44013242
k1,832:30324656,44013242:319865
x1,832:30957372,44013242
k1,832:31277237,44013242:319865
x1,832:33284474,44013242
k1,832:33284474,44013242:0
)
(1,833:5873801,44963514:27410673,546132,152916
x1,833:7514718,44963514
x1,832:8291517,44963514
k1,832:8548126,44963514:256609
x1,832:8967798,44963514
x1,832:9995588,44963514
x1,832:10393870,44963514
x1,832:11342734,44963514
k1,832:11599343,44963514:256609
x1,832:12207867,44963514
k1,832:12464477,44963514:256610
x1,832:13513656,44963514
k1,832:13770265,44963514:256609
x1,832:14189937,44963514
x1,832:17841487,44963514
k1,832:18098096,44963514:256609
x1,832:20792388,44963514
k1,832:21049011,44963514:256623
x1,832:22811633,44963514
k1,832:23068242,44963514:256609
x1,832:23466930,44963514
x1,832:24767100,44963514
k1,832:25023710,44963514:256610
x1,832:25632234,44963514
k1,832:25888843,44963514:256609
x1,832:26770154,44963514
x1,832:28956643,44963514
k1,832:29213252,44963514:256609
x1,832:29632924,44963514
x1,832:33284474,44963514
k1,832:33284474,44963514:0
)
(1,833:5873801,45913786:27410673,546132,152916
x1,833:9210984,45913786
k1,832:9455169,45913786:244185
x1,832:10670977,45913786
k1,832:10915162,45913786:244185
x1,832:13556400,45913786
k1,832:13800585,45913786:244185
x1,832:15267939,45913786
k1,832:15512124,45913786:244185
x1,832:19880647,45913786
k1,832:20218722,45913786:338075
x1,832:20784434,45913786
k1,832:21028618,45913786:244184
x1,832:21573635,45913786
x1,832:22227228,45913786
k1,832:22471413,45913786:244185
x1,832:24337049,45913786
k1,832:24581234,45913786:244185
x1,832:25964740,45913786
k1,832:26208925,45913786:244185
x1,832:27257035,45913786
k1,832:27501220,45913786:244185
x1,832:28507406,45913786
x1,832:29493057,45913786
k1,832:29737242,45913786:244185
x1,832:31456143,45913786
x1,832:33284474,45913786
k1,832:33284474,45913786:0
)
(1,833:5873801,46864058:27410673,546132,152916
x1,833:6905141,46864058
x1,832:8099559,46864058
k1,832:8351501,46864058:251942
x1,832:8686896,46864058
x1,832:13034029,46864058
k1,832:13285971,46864058:251942
x1,832:13893875,46864058
k1,832:14145817,46864058:251942
x1,832:15193927,46864058
k1,832:15445868,46864058:251941
x1,832:16598789,46864058
x1,832:18842172,46864058
x1,832:19114253,46864058
k1,832:19366195,46864058:251942
x1,832:21722346,46864058
k1,832:22063007,46864058:340661
x1,832:22608024,46864058
x1,832:22921174,46864058
k1,832:23173116,46864058:251942
x1,832:23592360,46864058
x1,832:24955331,46864058
k1,832:25207273,46864058:251942
x1,832:26884249,46864058
k1,832:27137138,46864058:252889
x1,832:28185248,46864058
k1,832:28437190,46864058:251942
x1,832:29443376,46864058
x1,832:30429027,46864058
k1,832:30680969,46864058:251942
x1,832:33284474,46864058
k1,832:33284474,46864058:0
)
(1,833:5873801,47814330:27410673,546132,152916
x1,833:8125398,47814330
k1,832:8469455,47814330:344057
x1,832:9560345,47814330
k1,832:9904403,47814330:344058
x1,832:10340759,47814330
x1,832:14136628,47814330
k1,832:14480685,47814330:344057
x1,832:16994096,47814330
k1,832:17338153,47814330:344057
x1,832:17992687,47814330
k1,832:18336744,47814330:344057
x1,832:19427634,47814330
k1,832:19771692,47814330:344058
x1,832:21482208,47814330
k1,832:21826265,47814330:344057
x1,832:22458981,47814330
k1,832:22803038,47814330:344057
x1,832:23239394,47814330
x1,832:24395309,47814330
k1,832:24739366,47814330:344057
x1,832:25175722,47814330
x1,832:27074298,47814330
k1,832:27418356,47814330:344058
x1,832:28683788,47814330
k1,832:29027845,47814330:344057
x1,832:32016883,47814330
k1,832:32360940,47814330:344057
x1,832:33299105,47814330
k1,832:33284474,47814330:0
)
(1,833:5873801,48764602:27410673,546132,152916
x1,833:7383080,48764602
x1,832:8641240,48764602
k1,832:8823392,48764602:182152
x1,832:9158787,48764602
x1,832:10986263,48764602
k1,832:11168415,48764602:182152
x1,832:14522368,48764602
k1,832:14704520,48764602:182152
x1,832:16138334,48764602
k1,832:16455731,48764602:317397
x1,832:17021443,48764602
k1,832:17203595,48764602:182152
x1,832:17710880,48764602
k1,832:17893032,48764602:182152
x1,832:18312276,48764602
x1,832:20480195,48764602
k1,832:20662347,48764602:182152
x1,832:21333138,48764602
k1,832:21515290,48764602:182152
x1,832:22605325,48764602
x1,832:24135993,48764602
k1,832:24318145,48764602:182152
x1,832:24695465,48764602
k1,832:24877617,48764602:182152
x1,832:25632257,48764602
x1,832:26030967,48764602
x1,832:26471601,48764602
k1,832:26653753,48764602:182152
x1,832:27052035,48764602
x1,832:28518534,48764602
x1,832:28895426,48764602
k1,832:29077578,48764602:182152
x1,832:29685482,48764602
k1,832:29867634,48764602:182152
x1,832:30286878,48764602
x1,832:31440227,48764602
x1,832:33284474,48764602
k1,832:33284474,48764602:0
)
(1,833:5873801,49714874:27410673,546132,152916
x1,833:8692201,49714874
k1,832:8947761,49714874:255560
x1,832:9380695,49714874
x1,832:9770592,49714874
k1,832:10026152,49714874:255560
x1,832:10437439,49714874
x1,832:12537681,49714874
k1,832:12793241,49714874:255560
x1,832:13875576,49714874
k1,832:14131135,49714874:255559
x1,832:16858618,49714874
k1,832:17114178,49714874:255560
x1,832:17854495,49714874
x1,832:19001513,49714874
k1,832:19257073,49714874:255560
x1,832:20512581,49714874
k1,832:20768141,49714874:255560
x1,832:21850476,49714874
k1,832:22106036,49714874:255560
x1,832:24920106,49714874
x1,832:25310003,49714874
k1,832:25565563,49714874:255560
x1,832:29245500,49714874
k1,832:29587366,49714874:341866
x1,832:30301431,49714874
k1,832:30556991,49714874:255560
x1,832:33284474,49714874
k1,832:33284474,49714874:0
)
(1,833:5873801,50665146:27410673,546132,152916
x1,833:7878666,50665146
k1,832:8135851,50665146:257185
x1,832:9200004,50665146
k1,832:9457087,50665146:257083
x1,832:10478674,50665146
x1,832:11479085,50665146
k1,832:11736169,50665146:257084
x1,832:12970586,50665146
k1,832:13227669,50665146:257083
x1,832:14398237,50665146
x1,832:16675632,50665146
x1,832:16952205,50665146
k1,832:17209289,50665146:257084
x1,832:19388674,50665146
k1,832:19645758,50665146:257084
x1,832:20454514,50665146
x1,832:20837502,50665146
x1,832:21156641,50665146
k1,832:21413724,50665146:257083
x1,832:21796819,50665146
k1,832:22053903,50665146:257084
x1,832:24867524,50665146
x1,832:25484626,50665146
k1,832:25741810,50665146:257184
x1,832:26380302,50665146
k1,832:26637386,50665146:257084
x1,832:29914978,50665146
k1,832:30172062,50665146:257084
x1,832:30810554,50665146
k1,832:31067637,50665146:257083
x1,832:31620996,50665146
x1,832:32663546,50665146
k1,832:32920630,50665146:257084
x1,832:33303725,50665146
k1,832:33284474,50665146:0
)
]
(1,833:5873801,52847613:27410673,506811,0
(1,833:5873801,52847613:27410673,506811,0
k1,833:19194118,52847613:13320317
x1,833:19964158,52847613
k1,833:33284474,52847613:13320316
)
)
]
]
]
!43972
}27
!11
{28
[1,854:4736286,52847613:28548188,48111327,0
[1,854:4736286,4736286:0,0,0
(1,854:4736286,824773:0,0,0
k1,854:4736286,824773:-1071734
)
]
[1,854:4736286,52847613:28548188,48111327,0
h1,854:4736286,4736286:0,0,0
[1,854:5873801,52847613:27410673,51957059,0
[1,854:5873801,1676986:27410673,786432,0
(1,854:5873801,1676986:27410673,0,0
h1,854:5873801,1676986:27410673,0,0
)
]
[1,854:5873801,50881533:27410673,47566147,0
(1,833:5873801,4101818:27410673,546132,152916
x1,833:10027739,4101818
x1,832:10609547,4101818
k1,832:10865186,4101818:255639
x1,832:11485496,4101818
k1,832:11741134,4101818:255638
x1,832:14371831,4101818
k1,832:14627470,4101818:255639
x1,832:15012490,4101818
k1,832:15268129,4101818:255639
x1,832:16444579,4101818
x1,832:18733309,4101818
x1,832:19315117,4101818
k1,832:19570756,4101818:255639
x1,832:20212456,4101818
k1,832:20468094,4101818:255638
x1,832:20895894,4101818
x1,832:22029564,4101818
k1,832:22285203,4101818:255639
x1,832:22713003,4101818
x1,832:24573933,4101818
k1,832:24829572,4101818:255639
x1,832:26070192,4101818
k1,832:26325830,4101818:255638
x1,832:29470160,4101818
k1,832:29812053,4101818:341893
x1,832:30389310,4101818
k1,832:30644948,4101818:255638
x1,832:31072748,4101818
x1,832:33284474,4101818
k1,832:33284474,4101818:0
)
(1,833:5873801,5052090:27410673,546132,0
x1,833:8038511,5052090
k1,832:8295720,5052090:257209
x1,832:8818534,5052090
k1,832:9075743,5052090:257209
x1,832:10501601,5052090
k1,832:10758810,5052090:257209
x1,832:11839005,5052090
k1,832:12096214,5052090:257209
x1,832:14126981,5052090
k1,832:14384190,5052090:257209
x1,832:16458164,5052090
k1,832:16715373,5052090:257209
x1,832:17238187,5052090
k1,832:17495397,5052090:257210
x1,832:20347111,5052090
k1,832:20604320,5052090:257209
x1,832:21252437,5052090
k1,832:21509646,5052090:257209
x1,832:24231737,5052090
k1,832:24488946,5052090:257209
x1,832:26001219,5052090
k1,832:26258428,5052090:257209
x1,832:30453904,5052090
x1,832:31041744,5052090
k1,832:31298953,5052090:257209
x1,832:31947070,5052090
k1,832:32204279,5052090:257209
x1,832:33284474,5052090
k1,832:33284474,5052090:0
)
(1,833:5873801,6002362:27410673,546132,152916
x1,833:7053780,6002362
x1,832:9349312,6002362
x1,832:10147471,6002362
k1,832:10404032,6002362:256561
x1,832:13068639,6002362
k1,832:13325171,6002362:256532
x1,832:13840071,6002362
k1,832:14096602,6002362:256531
x1,832:14615793,6002362
k1,832:14872324,6002362:256531
x1,832:15987940,6002362
k1,832:16244472,6002362:256532
x1,832:16673555,6002362
x1,832:18891852,6002362
k1,832:19148383,6002362:256531
x1,832:19834916,6002362
k1,832:20091448,6002362:256532
x1,832:22841872,6002362
k1,832:23098403,6002362:256531
x1,832:24171111,6002362
k1,832:24427642,6002362:256531
x1,832:26444333,6002362
k1,832:26700865,6002362:256532
x1,832:28760465,6002362
k1,832:29016996,6002362:256531
x1,832:29660621,6002362
k1,832:29917153,6002362:256532
x1,832:30989861,6002362
k1,832:31246392,6002362:256531
x1,832:32276192,6002362
x1,832:33284474,6002362
k1,832:33284474,6002362:0
)
(1,833:5873801,6952634:27410673,546132,152916
x1,833:7864558,6952634
k1,832:8206541,6952634:341983
x1,832:10932468,6952634
k1,832:11188378,6952634:255910
x1,832:11611044,6952634
x1,832:13796485,6952634
k1,832:14052395,6952634:255910
x1,832:16169953,6952634
k1,832:16425862,6952634:255909
x1,832:16937288,6952634
k1,832:17193198,6952634:255910
x1,832:18587996,6952634
k1,832:18843906,6952634:255910
x1,832:19900571,6952634
k1,832:20156481,6952634:255910
x1,832:22781238,6952634
k1,832:23037147,6952634:255909
x1,832:26126836,6952634
k1,832:26382746,6952634:255910
x1,832:27016745,6952634
k1,832:27272655,6952634:255910
x1,832:28329320,6952634
k1,832:28585230,6952634:255910
x1,832:29599630,6952634
x1,832:30593152,6952634
k1,832:30849061,6952634:255909
x1,832:31360487,6952634
k1,832:31616397,6952634:255910
x1,832:33433862,6952634
k1,832:33284474,6952634:0
)
(1,833:5873801,7902906:27410673,546132,152916
x1,833:6451058,7902906
g1,832:6707738,7902906
x1,832:7225376,7902906
g1,832:7482056,7902906
x1,832:8594336,7902906
g1,832:8851016,7902906
x1,832:12915116,7902906
g1,832:13171796,7902906
x1,832:15866936,7902906
g1,832:16123616,7902906
x1,832:16508636,7902906
x1,832:16893656,7902906
x1,832:17513966,7902906
g1,832:17770646,7902906
x1,832:18840146,7902906
g1,832:19096826,7902906
x1,832:20769524,7902906
x1,832:21864692,7902906
g1,832:22121372,7902906
x1,832:22810130,7902906
g1,832:23066810,7902906
x1,832:24136310,7902906
g1,832:24392990,7902906
x1,832:27113798,7902906
g1,832:27370478,7902906
x1,832:27888116,7902906
g1,832:28144796,7902906
x1,832:30797156,7902906
k1,833:33284474,7902906:2636706
g1,833:33284474,7902906
)
(1,835:5873801,8853178:27410673,589824,196608
h1,834:5873801,8853178:1155060,0,0
x1,834:8381564,8853178
k1,834:8638916,8853178:257352
x1,834:9206179,8853178
x1,834:10297496,8853178
k1,834:10554848,8853178:257352
x1,834:11082839,8853178
k1,834:11340192,8853178:257353
x1,834:12627442,8853178
x1,834:13391493,8853178
k1,834:13648845,8853178:257352
x1,834:14347014,8853178
k1,834:14604366,8853178:257352
x1,834:14909815,8853178
x1,834:15564349,8853178
k1,834:15821701,8853178:257352
x1,834:16410503,8853178
x1,834:17349951,8853178
k1,834:17607304,8853178:257353
x1,834:18261838,8853178
k1,834:18519190,8853178:257352
x1,834:19348266,8853178
x1,834:19566444,8853178
k1,834:19823796,8853178:257352
x1,834:21394676,8853178
x1,834:21612854,8853178
k1,834:21870206,8853178:257352
x1,834:23484724,8853178
x1,834:24772402,8853178
k1,834:25029754,8853178:257352
x1,834:25684288,8853178
k1,834:25941641,8853178:257353
x1,834:26770717,8853178
x1,834:26988895,8853178
k1,834:27246247,8853178:257352
x1,834:28817127,8853178
x1,834:29340754,8853178
k1,834:29685011,8853178:344257
x1,834:30273813,8853178
k1,834:30531165,8853178:257352
x1,834:31936232,8853178
k1,834:32193584,8853178:257352
x1,834:33284474,8853178
k1,834:33284474,8853178:0
)
(1,835:5873801,9803450:27410673,546132,152916
x1,835:7073780,9803450
x1,834:9407857,9803450
x1,834:10302814,9803450
k1,834:10623415,9803450:320601
x1,834:12150660,9803450
k1,834:12471261,9803450:320601
x1,834:15438481,9803450
k1,834:15759082,9803450:320601
x1,834:17351781,9803450
k1,834:17672382,9803450:320601
x1,834:18108738,9803450
x1,834:20007314,9803450
k1,834:20327915,9803450:320601
x1,834:21593347,9803450
k1,834:21913948,9803450:320601
x1,834:24902986,9803450
k1,834:25223587,9803450:320601
x1,834:26406112,9803450
x1,834:28002320,9803450
k1,834:28322921,9803450:320601
x1,834:29021090,9803450
k1,834:29341691,9803450:320601
x1,834:30476216,9803450
x1,834:31872983,9803450
k1,834:32193584,9803450:320601
x1,834:33284474,9803450
k1,834:33284474,9803450:0
)
(1,835:5873801,10753722:27410673,546132,152916
x1,835:8365394,10753722
k1,834:8662339,10753722:296945
x1,834:10586669,10753722
k1,834:10883614,10753722:296945
x1,834:11712690,10753722
k1,834:12009635,10753722:296945
x1,834:12445991,10753722
x1,834:16241860,10753722
k1,834:16538805,10753722:296945
x1,834:19052216,10753722
k1,834:19349161,10753722:296945
x1,834:20614593,10753722
k1,834:20911538,10753722:296945
x1,834:23660580,10753722
k1,834:23957525,10753722:296945
x1,834:26012762,10753722
k1,834:26475797,10753722:463035
x1,834:27828501,10753722
k1,834:28125446,10753722:296945
x1,834:29652691,10753722
k1,834:29949636,10753722:296945
x1,834:30516899,10753722
x1,834:31198042,10753722
k1,834:31494987,10753722:296945
x1,834:32520423,10753722
x1,834:33284474,10753722
k1,834:33284474,10753722:0
)
(1,835:5873801,11703994:27410673,589824,196608
x1,835:6502667,11703994
k1,834:6746803,11703994:244136
x1,834:7040274,11703994
x1,834:8465437,11703994
x1,834:9416693,11703994
k1,834:9660830,11703994:244137
x1,834:10289696,11703994
k1,834:10533832,11703994:244136
x1,834:11330396,11703994
x1,834:11540018,11703994
k1,834:11784155,11703994:244137
x1,834:13293435,11703994
x1,834:13503057,11703994
k1,834:13747193,11703994:244136
x1,834:14239671,11703994
x1,834:14972065,11703994
x1,834:16418030,11703994
k1,834:16662167,11703994:244137
x1,834:17291033,11703994
k1,834:17535169,11703994:244136
x1,834:18331733,11703994
x1,834:18541355,11703994
k1,834:18785492,11703994:244137
x1,834:20294772,11703994
x1,834:20797865,11703994
k1,834:21135924,11703994:338059
x1,834:22435581,11703994
k1,834:22679717,11703994:244136
x1,834:23224734,11703994
x1,834:24272417,11703994
k1,834:24516554,11703994:244137
x1,834:26491193,11703994
k1,834:26735329,11703994:244136
x1,834:27573817,11703994
x1,834:28391771,11703994
k1,834:28635908,11703994:244137
x1,834:28929379,11703994
x1,834:29558245,11703994
k1,834:29802381,11703994:244136
x1,834:30368093,11703994
x1,834:31268185,11703994
k1,834:31512322,11703994:244137
x1,834:32141188,11703994
k1,834:32385324,11703994:244136
x1,834:33181888,11703994
x1,834:33391510,11703994
k1,834:33284474,11703994:0
)
(1,835:5873801,12654266:27410673,589824,196608
x1,835:7369990,12654266
x1,835:7664659,12654266
k1,834:7920770,12654266:256111
x1,834:8341725,12654266
x1,834:8720242,12654266
k1,834:8976353,12654266:256111
x1,834:12196660,12654266
k1,834:12452771,12654266:256111
x1,834:13505159,12654266
k1,834:13761270,12654266:256111
x1,834:15665689,12654266
k1,834:15921800,12654266:256111
x1,834:17942385,12654266
x1,834:19352585,12654266
k1,834:19608697,12654266:256112
x1,834:22749023,12654266
k1,834:23005134,12654266:256111
x1,834:24541621,12654266
k1,834:24797732,12654266:256111
x1,834:25176592,12654266
k1,834:25432703,12654266:256111
x1,834:27289116,12654266
k1,834:27545227,12654266:256111
x1,834:29060667,12654266
k1,834:29316892,12654266:256225
x1,834:29990421,12654266
k1,834:30246532,12654266:256111
x1,834:30541201,12654266
x1,834:31067053,12654266
x1,834:31424523,12654266
k1,834:31680634,12654266:256111
x1,834:33284474,12654266
k1,834:33284474,12654266:0
)
(1,835:5873801,13604538:27410673,546132,152916
x1,835:6506517,13604538
k1,834:6813009,13604538:306492
x1,834:10522034,13604538
x1,834:13903792,13604538
k1,834:14210284,13604538:306492
x1,834:15829165,13604538
x1,834:19607579,13604538
k1,834:20099256,13604538:491677
x1,834:21451960,13604538
k1,834:21758452,13604538:306492
x1,834:24970032,13604538
k1,834:25276524,13604538:306492
x1,834:27026312,13604538
k1,834:27332804,13604538:306492
x1,834:28161880,13604538
k1,834:28468372,13604538:306492
x1,834:29559262,13604538
k1,834:29865754,13604538:306492
x1,834:33312965,13604538
k1,834:33284474,13604538:0
)
(1,835:5873801,14554810:27410673,589824,196608
x1,835:9755470,14554810
k1,834:10011209,14554810:255739
x1,834:10437298,14554810
x1,834:11097821,14554810
x1,834:11630346,14554810
x1,834:12716787,14554810
k1,834:12972526,14554810:255739
x1,834:14037748,14554810
k1,834:14293487,14554810:255739
x1,834:15923141,14554810
k1,834:16178880,14554810:255739
x1,834:16604969,14554810
x1,834:20294983,14554810
k1,834:20636909,14554810:341926
x1,834:22745777,14554810
x1,834:23129171,14554810
x1,834:23959958,14554810
k1,834:24215885,14554810:255927
x1,834:24769800,14554810
x1,834:25089281,14554810
k1,834:25345020,14554810:255739
x1,834:25984153,14554810
x1,834:28306251,14554810
k1,834:28561990,14554810:255739
x1,834:29627212,14554810
k1,834:29882951,14554810:255739
x1,834:33312965,14554810
k1,834:33284474,14554810:0
)
(1,835:5873801,15505082:27410673,546132,152916
x1,835:7093330,15505082
k1,834:7348579,15505082:255249
x1,834:8526056,15505082
x1,834:9850353,15505082
x1,834:11153988,15505082
x1,834:12541365,15505082
k1,834:12796614,15505082:255249
x1,834:13805880,15505082
x1,834:15513584,15505082
k1,834:15768833,15505082:255249
x1,834:17240679,15505082
k1,834:17495928,15505082:255249
x1,834:18719662,15505082
k1,834:18974910,15505082:255248
x1,834:21939627,15505082
k1,834:22194876,15505082:255249
x1,834:24097360,15505082
k1,834:24352609,15505082:255249
x1,834:26770642,15505082
x1,834:28031861,15505082
k1,834:28373624,15505082:341763
x1,834:30312255,15505082
k1,834:30567504,15505082:255249
x1,834:31576770,15505082
x1,834:33284474,15505082
k1,834:33284474,15505082:0
)
(1,835:5873801,16455354:27410673,546132,152916
x1,835:6502667,16455354
x1,834:7445539,16455354
x1,834:8976207,16455354
k1,834:9228093,16455354:251886
x1,834:9605413,16455354
k1,834:9857298,16455354:251885
x1,834:12498536,16455354
k1,834:12750422,16455354:251886
x1,834:14050078,16455354
x1,834:16380647,16455354
k1,834:16632532,16455354:251885
x1,834:17303323,16455354
k1,834:17555209,16455354:251886
x1,834:18603319,16455354
k1,834:18855204,16455354:251885
x1,834:19861390,16455354
x1,834:21056663,16455354
k1,834:21309508,16455354:252845
x1,834:22818786,16455354
x1,834:23216640,16455354
k1,834:23468525,16455354:251885
x1,834:24013542,16455354
x1,834:24667135,16455354
k1,834:24919021,16455354:251886
x1,834:26009056,16455354
k1,834:26260941,16455354:251885
x1,834:29702934,16455354
k1,834:29954820,16455354:251886
x1,834:33312965,16455354
k1,834:33284474,16455354:0
)
(1,835:5873801,17405626:27410673,589824,196608
x1,835:6528335,17405626
k1,834:6807458,17405626:279123
x1,834:7112907,17405626
x1,834:7767441,17405626
k1,834:8046564,17405626:279123
x1,834:8635366,17405626
x1,834:9574814,17405626
k1,834:9853936,17405626:279122
x1,834:10508470,17405626
k1,834:10787593,17405626:279123
x1,834:11616669,17405626
x1,834:11834847,17405626
k1,834:12113970,17405626:279123
x1,834:13684850,17405626
x1,834:14208477,17405626
k1,834:14618045,17405626:409568
x1,834:15970748,17405626
k1,834:16249871,17405626:279123
x1,834:16817134,17405626
x1,834:17908451,17405626
k1,834:18187574,17405626:279123
x1,834:20242811,17405626
k1,834:20521933,17405626:279122
x1,834:21394645,17405626
x1,834:22245111,17405626
k1,834:22524234,17405626:279123
```
