## Supplementary material for "A biologically plausible decision-making model based on interacting neural populations": Tex files: main.synctex (part 2 of 2)

```
x1,834:22829683,17405626
x1,834:24444201,17405626
x1,834:25731879,17405626
k1,834:26011002,17405626:279123
x1,834:26665536,17405626
k1,834:26944659,17405626:279123
x1,834:27773735,17405626
x1,834:27991913,17405626
k1,834:28271035,17405626:279122
x1,834:29841915,17405626
x1,834:30147364,17405626
k1,834:30426487,17405626:279123
x1,834:31081021,17405626
k1,834:31360144,17405626:279123
x1,834:33284474,17405626
k1,834:33284474,17405626:0
)
(1,835:5873801,18355898:27410673,546132,152916
x1,835:6506517,18355898
k1,834:6798319,18355898:291802
x1,834:7889209,18355898
k1,834:8181010,18355898:291801
x1,834:9887162,18355898
k1,834:10178964,18355898:291802
x1,834:11226218,18355898
x1,834:12687583,18355898
k1,834:12979385,18355898:291802
x1,834:14244817,18355898
k1,834:14536618,18355898:291801
x1,834:15627508,18355898
k1,834:15919310,18355898:291802
x1,834:17141107,18355898
x1,834:18516056,18355898
x1,834:19868759,18355898
x1,834:21309161,18355898
k1,834:21600963,18355898:291802
x1,834:22648217,18355898
x1,834:24327760,18355898
k1,834:24775364,18355898:447604
x1,834:26128068,18355898
k1,834:26419870,18355898:291802
x1,834:28126022,18355898
k1,834:28417824,18355898:291802
x1,834:29465078,18355898
x1,834:30926443,18355898
k1,834:31218244,18355898:291801
x1,834:31872778,18355898
k1,834:32164580,18355898:291802
x1,834:33299105,18355898
k1,834:33284474,18355898:0
)
(1,835:5873801,19306170:27410673,546132,152916
x1,835:8382848,19306170
x1,834:9474165,19306170
k1,834:9771146,19306170:296981
x1,834:11167485,19306170
x1,834:13244111,19306170
k1,834:13541091,19306170:296980
x1,834:14614527,19306170
x1,834:15858569,19306170
k1,834:16155550,19306170:296981
x1,834:18075516,19306170
x1,834:19956638,19306170
k1,834:20253619,19306170:296981
x1,834:22483398,19306170
k1,834:22780378,19306170:296980
x1,834:23482911,19306170
k1,834:23779892,19306170:296981
x1,834:24172612,19306170
k1,834:24469593,19306170:296981
x1,834:26393923,19306170
k1,834:26690903,19306170:296980
x1,834:27323619,19306170
k1,834:27620600,19306170:296981
x1,834:28711490,19306170
k1,834:29008471,19306170:296981
x1,834:30103725,19306170
k1,834:30400705,19306170:296980
x1,834:31033421,19306170
k1,834:31330402,19306170:296981
x1,834:33304495,19306170
k1,834:33284474,19306170:0
)
(1,835:5873801,20256442:27410673,589824,196608
x1,835:9347194,20256442
k1,834:9720956,20256442:373762
x1,834:11732558,20256442
k1,834:11999745,20256442:267187
x1,834:14229524,20256442
k1,834:14496711,20256442:267187
x1,834:15063974,20256442
x1,834:16046203,20256442
k1,834:16313390,20256442:267187
x1,834:17447915,20256442
k1,834:17715102,20256442:267187
x1,834:20224149,20256442
k1,834:20491337,20256442:267188
x1,834:21145871,20256442
k1,834:21413058,20256442:267187
x1,834:21718507,20256442
x1,834:23333025,20256442
x1,834:24620703,20256442
k1,834:24887890,20256442:267187
x1,834:25542424,20256442
k1,834:25809611,20256442:267187
x1,834:26638687,20256442
x1,834:26856865,20256442
k1,834:27124052,20256442:267187
x1,834:28694932,20256442
x1,834:29218559,20256442
k1,834:29592321,20256442:373762
x1,834:30945024,20256442
k1,834:31212211,20256442:267187
x1,834:32259465,20256442
x1,834:33284474,20256442
k1,834:33284474,20256442:0
)
(1,835:5873801,21206714:27410673,589824,196608
x1,835:8858818,21206714
k1,834:9108416,21206714:249598
x1,834:9527660,21206714
x1,834:10639085,21206714
k1,834:10888684,21206714:249599
x1,834:11307928,21206714
x1,834:13131212,21206714
k1,834:13380810,21206714:249598
x1,834:14596618,21206714
k1,834:14846217,21206714:249599
x1,834:17718039,21206714
k1,834:17967637,21206714:249598
x1,834:19820695,21206714
k1,834:20071710,21206714:251015
x1,834:21539064,21206714
k1,834:21788663,21206714:249599
x1,834:22836773,21206714
k1,834:23086371,21206714:249598
x1,834:23379842,21206714
x1,834:23903469,21206714
x1,834:24259399,21206714
k1,834:24508998,21206714:249599
x1,834:25515184,21206714
x1,834:26588876,21206714
k1,834:26838474,21206714:249598
x1,834:27131945,21206714
(1,834:27131945,21206714:983940,589824,196608
x1,834:27431405,21206714
x1,834:27816425,21206714
x1,834:28115885,21206714
)
k1,834:28365484,21206714:249599
x1,834:29581292,21206714
k1,834:29830890,21206714:249598
(1,834:29830890,21206714:983940,589824,196608
x1,834:30130350,21206714
x1,834:30515370,21206714
x1,834:30814830,21206714
)
x1,834:31108301,21206714
k1,834:31357900,21206714:249599
x1,834:31986766,21206714
k1,834:32236364,21206714:249598
x1,834:33284474,21206714
k1,834:33284474,21206714:0
)
(1,835:5873801,22156986:27410673,546132,152916
x1,835:7071641,22156986
x1,834:8419211,22156986
x1,834:9745391,22156986
x1,834:11157131,22156986
g1,834:11413811,22156986
x1,834:12440531,22156986
x1,834:14087561,22156986
k1,835:33284474,22156986:19346301
g1,835:33284474,22156986
)
(1,838:5873801,23107258:27410673,546132,152916
h1,837:5873801,23107258:1155060,0,0
x1,837:8381564,23107258
k1,837:8732471,23107258:350907
x1,837:9779725,23107258
x1,837:10804734,23107258
k1,837:11155640,23107258:350906
x1,837:11722903,23107258
x1,837:12404046,23107258
k1,837:12754953,23107258:350907
x1,837:15682902,23107258
k1,837:16033809,23107258:350907
x1,837:16971974,23107258
k1,837:17322880,23107258:350906
x1,837:18413770,23107258
k1,837:18764677,23107258:350907
x1,837:21382812,23107258
k1,837:21733718,23107258:350906
x1,837:24705303,23107258
x1,837:27432527,23107258
k1,837:28057447,23107258:624920
x1,837:28646249,23107258
x1,837:29454791,23107258
k1,837:29829255,23107258:374464
x1,837:30352882,23107258
k1,837:30703788,23107258:350906
x1,837:31842677,23107258
k1,837:32193584,23107258:350907
x1,837:33284474,23107258
k1,837:33284474,23107258:0
)
(1,838:5873801,24057530:27410673,546132,152916
x1,838:6310157,24057530
x1,837:7815157,24057530
x1,837:8928292,24057530
k1,837:9198567,24057530:270275
x1,837:9896736,24057530
k1,837:10167012,24057530:270276
x1,837:10603368,24057530
x1,837:10973843,24057530
k1,837:11244118,24057530:270275
x1,837:14320428,24057530
k1,837:14590703,24057530:270275
x1,837:15288872,24057530
k1,837:15559148,24057530:270276
x1,837:16650038,24057530
k1,837:16920313,24057530:270275
x1,837:18364652,24057530
x1,837:20982787,24057530
k1,837:21253063,24057530:270276
x1,837:24224648,24057530
x1,837:26951872,24057530
k1,837:27334898,24057530:383026
x1,837:30171211,24057530
k1,837:30441486,24057530:270275
x1,837:33413071,24057530
k1,838:33284474,24057530:0
)
(1,838:5873801,25007802:27410673,589824,196608
x1,838:8284455,25007802
k1,837:8500656,25007802:216201
x1,837:10286635,25007802
k1,837:10502837,25007802:216202
x1,837:11173628,25007802
k1,837:11389829,25007802:216201
x1,837:13800483,25007802
k1,837:14016684,25007802:216201
x1,837:14352079,25007802
x1,837:16305328,25007802
k1,837:16521529,25007802:216201
x1,837:18030807,25007802
x1,837:18428661,25007802
k1,837:18644863,25007802:216202
x1,837:19734898,25007802
x1,837:21076051,25007802
k1,837:21292252,25007802:216201
x1,837:22340362,25007802
k1,837:22556563,25007802:216201
x1,837:24799519,25007802
x1,837:25826239,25007802
k1,837:26042440,25007802:216201
x1,837:26461684,25007802
x1,837:28629603,25007802
k1,837:28845805,25007802:216202
x1,837:30019688,25007802
x1,837:31088333,25007802
k1,837:31304534,25007802:216201
x1,837:31598005,25007802
x1,837:32551652,25007802
x1,837:32928544,25007802
x1,837:33284474,25007802
k1,837:33284474,25007802:0
)
(1,838:5873801,25958074:27410673,589824,196608
x1,838:6502667,25958074
k1,837:6711852,25958074:209185
x1,837:7508416,25958074
x1,837:7718038,25958074
k1,837:7927224,25958074:209186
x1,837:9436504,25958074
x1,837:9939597,25958074
k1,837:10266005,25958074:326408
x1,837:11460583,25958074
x1,837:12320461,25958074
k1,837:12529646,25958074:209185
x1,837:13577756,25958074
k1,837:13786941,25958074:209185
x1,837:16306597,25958074
k1,837:16515783,25958074:209186
x1,837:17123687,25958074
k1,837:17332872,25958074:209185
x1,837:17710192,25958074
k1,837:17919377,25958074:209185
x1,837:20145562,25958074
k1,837:20354748,25958074:209186
x1,837:23687738,25958074
k1,837:23906422,25958074:218684
x1,837:25294119,25958074
x1,837:27809584,25958074
k1,837:28018769,25958074:209185
x1,837:30873820,25958074
x1,837:33284474,25958074
k1,837:33284474,25958074:0
)
(1,838:5873801,26908346:27410673,546132,152916
x1,838:7698050,26908346
k1,837:7953681,26908346:255631
x1,837:8638845,26908346
k1,837:8894476,26908346:255631
x1,837:9965045,26908346
k1,837:10220677,26908346:255632
x1,837:13136909,26908346
x1,837:15599219,26908346
k1,837:15854850,26908346:255631
x1,837:17396470,26908346
x1,837:17803308,26908346
k1,837:18058939,26908346:255631
x1,837:20782467,26908346
k1,837:21038098,26908346:255631
x1,837:22601129,26908346
k1,837:22856760,26908346:255631
x1,837:23927329,26908346
k1,837:24182961,26908346:255632
x1,837:26752328,26908346
k1,837:27007959,26908346:255631
x1,837:29924191,26908346
x1,837:32386501,26908346
k1,837:32642132,26908346:255631
x1,837:33284474,26908346
k1,837:33284474,26908346:0
)
(1,838:5873801,27858618:27410673,546132,152916
x1,838:7722667,27858618
k1,837:7970485,27858618:247818
x1,837:8578389,27858618
k1,837:8826206,27858618:247817
x1,837:9245450,27858618
x1,837:12893301,27858618
k1,837:13141119,27858618:247818
x1,837:15765586,27858618
k1,837:16104871,27858618:339285
x1,837:17404527,27858618
k1,837:17652345,27858618:247818
x1,837:18658531,27858618
x1,837:19644182,27858618
k1,837:19891999,27858618:247817
x1,837:22302653,27858618
k1,837:22550471,27858618:247818
x1,837:24269372,27858618
x1,837:26097703,27858618
k1,837:26345520,27858618:247817
x1,837:29133494,27858618
k1,837:29381312,27858618:247818
x1,837:30769009,27858618
x1,837:33284474,27858618
k1,837:33284474,27858618:0
)
(1,838:5873801,28808890:27410673,546132,152916
x1,838:6300745,28808890
x1,837:7474885,28808890
x1,837:8755675,28808890
k1,837:9011557,28808890:255882
x1,837:9651973,28808890
k1,837:9907856,28808890:255883
x1,837:10975217,28808890
k1,837:11231099,28808890:255882
x1,837:11658043,28808890
x1,837:15372503,28808890
k1,837:15628386,28808890:255883
x1,837:18155898,28808890
k1,837:18411780,28808890:255882
x1,837:20657507,28808890
k1,837:20913390,28808890:255883
x1,837:21596501,28808890
k1,837:21852383,28808890:255882
x1,837:22667847,28808890
k1,837:22923730,28808890:255883
x1,837:26766229,28808890
k1,837:27022111,28808890:255882
x1,837:27449055,28808890
x1,837:28623195,28808890
x1,837:29903985,28808890
k1,837:30159868,28808890:255883
x1,837:30847249,28808890
k1,837:31103131,28808890:255882
x1,837:32217456,28808890
x1,837:33391510,28808890
k1,837:33284474,28808890:0
)
(1,838:5873801,29759162:27410673,546132,152916
x1,838:6811966,29759162
k1,837:7121463,29759162:309497
x1,837:10154137,29759162
k1,837:10476839,29759162:322702
x1,837:11131373,29759162
k1,837:11440870,29759162:309497
x1,837:13655238,29759162
k1,837:13964735,29759162:309497
x1,837:15186531,29759162
x1,837:15404709,29759162
k1,837:15905401,29759162:500692
x1,837:17437011,29759162
k1,837:17746508,29759162:309497
x1,837:19317389,29759162
x1,837:20298762,29759162
x1,837:20691910,29759162
k1,837:21001408,29759162:309498
x1,837:22179569,29759162
k1,837:22489066,29759162:309497
x1,837:22925422,29759162
x1,837:23295897,29759162
k1,837:23605394,29759162:309497
x1,837:25612631,29759162
x1,837:26005779,29759162
x1,837:26988008,29759162
k1,837:27435883,29759162:447875
x1,837:28090417,29759162
k1,837:28399914,29759162:309497
x1,837:29490804,29759162
k1,837:29800301,29759162:309497
x1,837:33312965,29759162
k1,837:33284474,29759162:0
)
(1,838:5873801,30709434:27410673,546132,152916
x1,838:6921055,30709434
x1,837:8600598,30709434
k1,837:8889894,30709434:289296
x1,837:9457157,30709434
x1,837:9784852,30709434
k1,837:10067625,30709434:282773
x1,837:11245786,30709434
k1,837:11528559,30709434:282773
x1,837:12183093,30709434
x1,837:13165321,30709434
x1,837:14757593,30709434
k1,837:15040366,30709434:282773
x1,837:15433086,30709434
k1,837:15715859,30709434:282773
x1,837:17330376,30709434
k1,837:17613149,30709434:282773
x1,837:19184031,30709434
x1,837:19598997,30709434
k1,837:19881769,30709434:282772
x1,837:20449032,30709434
x1,837:21823981,30709434
x1,837:22417853,30709434
k1,837:22700626,30709434:282773
x1,837:23791516,30709434
k1,837:24074289,30709434:282773
x1,837:26910603,30709434
x1,837:27303751,30709434
k1,837:27586524,30709434:282773
x1,837:31077371,30709434
k1,837:31360144,30709434:282773
x1,837:33284474,30709434
k1,837:33284474,30709434:0
)
(1,838:5873801,31659706:27410673,546132,152916
x1,838:6700439,31659706
k1,837:6957676,31659706:257237
x1,837:8045358,31659706
k1,837:8302595,31659706:257237
x1,837:8650653,31659706
x1,837:10939499,31659706
k1,837:11196736,31659706:257237
x1,837:11849345,31659706
k1,837:12106581,31659706:257236
x1,837:13194263,31659706
k1,837:13451500,31659706:257237
x1,837:14669703,31659706
x1,837:15779502,31659706
k1,837:16036739,31659706:257237
x1,837:18342624,31659706
x1,837:18934687,31659706
k1,837:19191924,31659706:257237
x1,837:19888040,31659706
k1,837:20145277,31659706:257237
x1,837:20797886,31659706
k1,837:21055123,31659706:257237
x1,837:22142805,31659706
k1,837:22400042,31659706:257237
x1,837:24379622,31659706
x1,837:26077132,31659706
k1,837:26334368,31659706:257236
x1,837:26965223,31659706
k1,837:27222460,31659706:257237
x1,837:28310142,31659706
k1,837:28567379,31659706:257237
x1,837:32047960,31659706
x1,837:32331121,31659706
k1,837:32588358,31659706:257237
x1,837:33284474,31659706
k1,837:33284474,31659706:0
)
(1,838:5873801,32609978:27410673,546132,0
x1,838:8579208,32609978
k1,837:8848709,32609978:269501
x1,837:9939599,32609978
k1,837:10209100,32609978:269501
x1,837:11849798,32609978
k1,837:12230500,32609978:380702
x1,837:13762110,32609978
k1,837:14031611,32609978:269501
x1,837:15209772,32609978
k1,837:15479273,32609978:269501
x1,837:15915629,32609978
x1,837:16286104,32609978
k1,837:16555605,32609978:269501
x1,837:17951944,32609978
x1,837:19806885,32609978
k1,837:20076386,32609978:269501
x1,837:21603632,32609978
k1,837:21873133,32609978:269501
x1,837:22964023,32609978
k1,837:23233523,32609978:269500
x1,837:25943294,32609978
k1,837:26212795,32609978:269501
x1,837:29712370,32609978
k1,837:29981871,32609978:269501
x1,837:31552753,32609978
x1,837:31967719,32609978
k1,837:32237220,32609978:269501
x1,837:33284474,32609978
k1,837:33284474,32609978:0
)
(1,838:5873801,33560250:27410673,546132,152916
x1,838:9970412,33560250
k1,837:10227993,33560250:257581
x1,837:12944693,33560250
k1,837:13202274,33560250:257581
x1,837:16997030,33560250
k1,837:17254611,33560250:257581
x1,837:18332667,33560250
k1,837:18590247,33560250:257580
x1,837:20276326,33560250
x1,837:21595695,33560250
k1,837:21940638,33560250:344943
x1,837:23454228,33560250
k1,837:23711809,33560250:257581
x1,837:25522942,33560250
k1,837:25780523,33560250:257581
x1,837:26901701,33560250
x1,837:28173465,33560250
k1,837:28431045,33560250:257580
x1,837:29509101,33560250
k1,837:29766682,33560250:257581
x1,837:30111660,33560250
x1,837:32380060,33560250
k1,837:32637641,33560250:257581
x1,837:33284474,33560250
k1,837:33284474,33560250:0
)
(1,838:5873801,34510522:27410673,546132,152916
x1,838:6946509,34510522
k1,837:7202265,34510522:255756
x1,837:9154594,34510522
x1,837:10828147,34510522
k1,837:11083903,34510522:255756
x1,837:11706074,34510522
k1,837:11961830,34510522:255756
x1,837:13034538,34510522
k1,837:13290294,34510522:255756
x1,837:16722960,34510522
x1,837:17216470,34510522
k1,837:17472411,34510522:255941
x1,837:18287669,34510522
k1,837:18543425,34510522:255756
x1,837:19616133,34510522
k1,837:19871889,34510522:255756
x1,837:20300972,34510522
x1,837:24033933,34510522
k1,837:24289689,34510522:255756
x1,837:26975751,34510522
k1,837:27317683,34510522:341932
x1,837:28823765,34510522
k1,837:29079521,34510522:255756
x1,837:30109321,34510522
x1,837:33284474,34510522
k1,837:33284474,34510522:0
)
(1,838:5873801,35460794:27410673,546132,152916
x1,838:7670561,35460794
k1,837:7927380,35460794:256819
x1,837:9039660,35460794
x1,837:10408620,35460794
k1,837:10665439,35460794:256819
x1,837:11050459,35460794
k1,837:11307277,35460794:256818
x1,837:11735077,35460794
x1,837:13339327,35460794
k1,837:13596146,35460794:256819
x1,837:18391784,35460794
k1,837:18648603,35460794:256819
x1,837:19268913,35460794
k1,837:19525732,35460794:256819
x1,837:20595232,35460794
k1,837:20852051,35460794:256819
x1,837:22948271,35460794
k1,837:23205090,35460794:256819
x1,837:26353698,35460794
k1,837:26610516,35460794:256818
x1,837:28150596,35460794
x1,837:28557006,35460794
k1,837:28813825,35460794:256819
x1,837:29840545,35460794
x1,837:31958155,35460794
k1,837:32214974,35460794:256819
x1,837:33284474,35460794
k1,837:33284474,35460794:0
)
(1,838:5873801,36411066:27410673,546132,152916
x1,838:6293473,36411066
x1,837:7447977,36411066
x1,837:9294127,36411066
k1,837:9550719,36411066:256592
x1,837:12664683,36411066
k1,837:12921275,36411066:256592
x1,837:13529799,36411066
k1,837:13786391,36411066:256592
x1,837:14835570,36411066
k1,837:15092162,36411066:256592
x1,837:18449537,36411066
x1,837:18721917,36411066
k1,837:18978509,36411066:256592
x1,837:19608017,36411066
k1,837:19864609,36411066:256592
x1,837:23473786,36411066
k1,837:23730378,36411066:256592
x1,837:25199229,36411066
k1,837:25455821,36411066:256592
x1,837:26505000,36411066
k1,837:26761592,36411066:256592
x1,837:29367753,36411066
k1,837:29624345,36411066:256592
x1,837:30295820,36411066
k1,837:30552412,36411066:256592
x1,837:33284474,36411066
k1,837:33284474,36411066:0
)
(1,838:5873801,37361338:27410673,546132,152916
x1,838:6516143,37361338
k1,837:6772039,37361338:255896
x1,837:7842608,37361338
k1,837:8098503,37361338:255895
x1,837:10046939,37361338
x1,837:11931184,37361338
k1,837:12273163,37361338:341979
x1,837:13776243,37361338
k1,837:14032139,37361338:255896
x1,837:15149814,37361338
k1,837:15405709,37361338:255895
x1,837:15833937,37361338
x1,837:16968719,37361338
k1,837:17224615,37361338:255896
x1,837:18038248,37361338
k1,837:18294144,37361338:255896
x1,837:19942820,37361338
x1,837:20264012,37361338
k1,837:20519907,37361338:255895
x1,837:22836618,37361338
x1,837:23243456,37361338
k1,837:23499352,37361338:255896
x1,837:24912503,37361338
k1,837:25168399,37361338:255896
x1,837:25810741,37361338
k1,837:26066637,37361338:255896
x1,837:27137206,37361338
k1,837:27393101,37361338:255895
x1,837:28570727,37361338
x1,837:30861724,37361338
x1,837:31739612,37361338
k1,837:31995508,37361338:255896
x1,837:33284474,37361338
k1,837:33284474,37361338:0
)
(1,838:5873801,38311610:27410673,589824,196608
x1,838:6077177,38311610
x1,838:8057972,38311610
k1,837:8289194,38311610:231222
x1,837:8918060,38311610
k1,837:9149283,38311610:231223
x1,837:9945847,38311610
x1,837:10155469,38311610
k1,837:10386691,38311610:231222
x1,837:11895971,38311610
x1,837:12105593,38311610
k1,837:12336815,38311610:231222
x1,837:14144739,38311610
x1,837:15758401,38311610
k1,837:15989623,38311610:231222
x1,837:16618489,38311610
k1,837:16849712,38311610:231223
x1,837:17646276,38311610
x1,837:17855898,38311610
k1,837:18087120,38311610:231222
x1,837:19596400,38311610
x1,837:19806022,38311610
k1,837:20037244,38311610:231222
x1,837:20550685,38311610
x1,837:22918987,38311610
k1,837:23150210,38311610:231223
x1,837:23779076,38311610
k1,837:24010298,38311610:231222
x1,837:24806862,38311610
x1,837:25016484,38311610
k1,837:25247706,38311610:231222
x1,837:26756986,38311610
x1,837:27260079,38311610
k1,837:27496393,38311610:236314
x1,837:28712201,38311610
k1,837:28943423,38311610:231222
x1,837:29446516,38311610
k1,837:29677739,38311610:231223
x1,837:30809698,38311610
k1,837:31040920,38311610:231222
x1,837:31460164,38311610
x1,837:33305265,38311610
k1,837:33284474,38311610:0
)
(1,838:5873801,39261882:27410673,546132,152916
x1,838:9706889,39261882
g1,837:9963569,39261882
x1,837:11525039,39261882
g1,837:11781719,39261882
x1,837:12851219,39261882
g1,837:13107899,39261882
x1,837:17942039,39261882
g1,837:18198719,39261882
x1,837:19700297,39261882
k1,838:33284474,39261882:13733565
g1,838:33284474,39261882
)
(1,841:5873801,40212154:27410673,546132,152916
h1,840:5873801,40212154:1155060,0,0
x1,840:9732718,40212154
k1,840:9945925,40212154:213207
x1,840:10574791,40212154
x1,840:13408453,40212154
k1,840:13621661,40212154:213208
x1,840:15613070,40212154
k1,840:15826277,40212154:213207
x1,840:18094387,40212154
x1,840:18492241,40212154
k1,840:18705448,40212154:213207
x1,840:21598232,40212154
k1,840:21811439,40212154:213207
x1,840:23572264,40212154
k1,840:23785472,40212154:213208
x1,840:24204716,40212154
x1,840:24561501,40212154
k1,840:24774708,40212154:213207
x1,840:27038626,40212154
k1,840:27251833,40212154:213207
x1,840:27922624,40212154
k1,840:28135831,40212154:213207
x1,840:29183941,40212154
k1,840:29397149,40212154:213208
x1,840:31116050,40212154
k1,840:31329257,40212154:213207
x1,840:33433862,40212154
k1,840:33284474,40212154:0
)
(1,841:5873801,41162426:27410673,546132,152916
x1,841:7158999,41162426
k1,840:7416094,41162426:257095
x1,840:9332126,41162426
k1,840:9589221,41162426:257095
x1,840:11622127,41162426
x1,840:13040926,41162426
k1,840:13298021,41162426:257095
x1,840:15733273,41162426
x1,840:16791864,41162426
k1,840:17048958,41162426:257094
x1,840:18192468,41162426
k1,840:18449563,41162426:257095
x1,840:19597308,41162426
x1,840:21439415,41162426
k1,840:21696614,41162426:257199
x1,840:22331897,41162426
k1,840:22588992,41162426:257095
x1,840:25341885,41162426
k1,840:25598979,41162426:257094
x1,840:26276614,41162426
k1,840:26533709,41162426:257095
x1,840:27592514,41162426
k1,840:27849609,41162426:257095
x1,840:28696112,41162426
k1,840:28953206,41162426:257094
x1,840:30778586,41162426
k1,840:31035785,41162426:257199
x1,840:32077650,41162426
x1,840:33284474,41162426
k1,840:33284474,41162426:0
)
(1,841:5873801,42112698:27410673,589824,196608
x1,841:7620765,42112698
k1,840:7876854,42112698:256089
x1,840:9623818,42112698
k1,840:9879906,42112698:256088
x1,840:11805827,42112698
k1,840:12061916,42112698:256089
x1,840:13131399,42112698
x1,840:13536098,42112698
k1,840:13792187,42112698:256089
x1,840:14478190,42112698
k1,840:14734279,42112698:256089
x1,840:17593334,42112698
k1,840:17849541,42112698:256207
x1,840:18957372,42112698
x1,840:21377470,42112698
k1,840:21633558,42112698:256088
x1,840:22315300,42112698
k1,840:22571389,42112698:256089
x1,840:24488789,42112698
k1,840:24744878,42112698:256089
x1,840:28162110,42112698
k1,840:28418199,42112698:256089
x1,840:30344120,42112698
k1,840:30600208,42112698:256088
x1,840:30898470,42112698
x1,840:31537603,42112698
k1,840:31793692,42112698:256089
x1,840:32368640,42112698
x1,840:33284474,42112698
k1,840:33284474,42112698:0
)
(1,841:5873801,43062970:27410673,589824,196608
x1,841:6516142,43062970
k1,840:6771916,43062970:255774
x1,840:7585549,43062970
x1,840:7799663,43062970
k1,840:8055436,43062970:255773
x1,840:9597056,43062970
x1,840:9811170,43062970
k1,840:10066944,43062970:255774
x1,840:13155470,43062970
k1,840:13411243,43062970:255773
x1,840:14053584,43062970
k1,840:14309358,43062970:255774
x1,840:15122991,43062970
x1,840:15337105,43062970
k1,840:15592878,43062970:255773
x1,840:17134498,43062970
x1,840:17648371,43062970
k1,840:17990309,43062970:341938
x1,840:19493389,43062970
k1,840:19749163,43062970:255774
x1,840:21290783,43062970
x1,840:22254273,43062970
x1,840:22639699,43062970
k1,840:22895472,43062970:255773
x1,840:23516402,43062970
k1,840:23772176,43062970:255774
x1,840:24842745,43062970
k1,840:25098518,43062970:255773
x1,840:27035839,43062970
k1,840:27291613,43062970:255774
x1,840:29753922,43062970
x1,840:30824512,43062970
k1,840:31080285,43062970:255773
x1,840:32236500,43062970
k1,840:32492274,43062970:255774
x1,840:32920502,43062970
x1,840:33284474,43062970
k1,840:33284474,43062970:0
)
(1,841:5873801,44013242:27410673,546132,152916
x1,841:6521918,44013242
x1,840:9309035,44013242
k1,840:9564480,44013242:255445
x1,840:10212597,44013242
x1,840:10882532,44013242
k1,840:11137978,44013242:255446
x1,840:14080428,44013242
x1,840:16564876,44013242
k1,840:16820321,44013242:255445
x1,840:17986931,44013242
x1,840:19326587,44013242
k1,840:19582033,44013242:255446
x1,840:20277678,44013242
k1,840:20533123,44013242:255445
x1,840:21094824,44013242
x1,840:22067213,44013242
k1,840:22409042,44013242:341829
x1,840:23925635,44013242
k1,840:24181080,44013242:255445
x1,840:25347690,44013242
k1,840:25603136,44013242:255446
x1,840:26035214,44013242
x1,840:26402266,44013242
k1,840:26657711,44013242:255445
x1,840:27305828,44013242
x1,840:30226889,44013242
k1,840:30482335,44013242:255446
x1,840:31173660,44013242
k1,840:31429105,44013242:255445
x1,840:33312965,44013242
k1,840:33284474,44013242:0
)
(1,841:5873801,44963514:27410673,546132,152916
x1,841:6799090,44963514
k1,840:7055673,44963514:256583
x1,840:9831537,44963514
k1,840:10088120,44963514:256583
x1,840:11164037,44963514
k1,840:11420619,44963514:256582
x1,840:13228159,44963514
k1,840:13484742,44963514:256583
x1,840:14108774,44963514
k1,840:14365357,44963514:256583
x1,840:16904521,44963514
x1,840:17184388,44963514
k1,840:17440971,44963514:256583
x1,840:18409295,44963514
x1,840:19252941,44963514
k1,840:19509523,44963514:256582
x1,840:20133555,44963514
k1,840:20390138,44963514:256583
x1,840:21509092,44963514
x1,840:23953702,44963514
k1,840:24210285,44963514:256583
x1,840:25027982,44963514
k1,840:25284565,44963514:256583
x1,840:26360482,44963514
k1,840:26617064,44963514:256582
x1,840:29027117,44963514
x1,840:29414575,44963514
k1,840:29671158,44963514:256583
x1,840:30359745,44963514
k1,840:30616328,44963514:256583
x1,840:31046695,44963514
x1,840:33284474,44963514
k1,840:33284474,44963514:0
)
(1,841:5873801,45913786:27410673,546132,152916
x1,841:8494077,45913786
x1,840:8808082,45913786
k1,840:9002912,45913786:194830
x1,840:10876933,45913786
k1,840:11084133,45913786:207200
x1,840:12052586,45913786
k1,840:12247415,45913786:194829
x1,840:13148790,45913786
k1,840:13343620,45913786:194830
x1,840:16047744,45913786
k1,840:16242574,45913786:194830
x1,840:18370104,45913786
k1,840:18564934,45913786:194830
x1,840:18942254,45913786
x1,840:19151876,45913786
k1,840:19473499,45913786:321623
x1,840:20773155,45913786
k1,840:20967985,45913786:194830
x1,840:22833621,45913786
k1,840:23028451,45913786:194830
x1,840:24122678,45913786
x1,840:24943968,45913786
k1,840:25138797,45913786:194829
x1,840:26186907,45913786
k1,840:26381737,45913786:194830
x1,840:28855278,45913786
k1,840:29050108,45913786:194830
x1,840:33284474,45913786
k1,840:33284474,45913786:0
)
(1,841:5873801,46864058:27410673,546132,152916
x1,841:6493491,46864058
k1,840:6749851,46864058:256360
x1,840:7861019,46864058
k1,840:8117380,46864058:256361
x1,840:9143073,46864058
x1,840:10664539,46864058
k1,840:10920899,46864058:256360
x1,840:11348271,46864058
x1,840:15066432,46864058
k1,840:15322793,46864058:256361
x1,840:15963851,46864058
k1,840:16220211,46864058:256360
x1,840:16604846,46864058
k1,840:16861206,46864058:256360
x1,840:18019384,46864058
x1,840:20348541,46864058
k1,840:20604902,46864058:256361
x1,840:21224592,46864058
k1,840:21480952,46864058:256360
x1,840:24109019,46864058
k1,840:24365380,46864058:256361
x1,840:24750015,46864058
k1,840:25006375,46864058:256360
x1,840:27916779,46864058
x1,840:30374169,46864058
k1,840:30630530,46864058:256361
x1,840:32237450,46864058
k1,840:32579583,46864058:342133
x1,840:33284474,46864058
k1,840:33284474,46864058:0
)
(1,841:5873801,47814330:27410673,546132,152916
x1,841:6934745,47814330
k1,840:7190844,47814330:256099
x1,840:8340907,47814330
x1,840:10865784,47814330
k1,840:11121998,47814330:256214
x1,840:12225380,47814330
k1,840:12481479,47814330:256099
x1,840:13499985,47814330
x1,840:14497444,47814330
k1,840:14753543,47814330:256099
x1,840:15517423,47814330
x1,840:16179623,47814330
k1,840:16435721,47814330:256098
x1,840:19066863,47814330
k1,840:19322962,47814330:256099
x1,840:19704902,47814330
k1,840:19961000,47814330:256098
x1,840:23190514,47814330
k1,840:23446613,47814330:256099
x1,840:24995591,47814330
k1,840:25251689,47814330:256098
x1,840:26312633,47814330
k1,840:26568732,47814330:256099
x1,840:26950672,47814330
x1,840:27480973,47814330
x1,840:28244682,47814330
x1,840:28562794,47814330
k1,840:28818892,47814330:256098
x1,840:30435770,47814330
k1,840:30691869,47814330:256099
x1,840:31370873,47814330
x1,840:31901174,47814330
x1,840:33284474,47814330
k1,840:33284474,47814330:0
)
(1,841:5873801,48764602:27410673,546132,152916
x1,841:7837403,48764602
k1,840:8166481,48764602:329078
x1,840:11666056,48764602
k1,840:11995135,48764602:329079
x1,840:13875829,48764602
k1,840:14435264,48764602:559435
x1,840:16926857,48764602
k1,840:17255936,48764602:329079
x1,840:17910470,48764602
k1,840:18239548,48764602:329078
x1,840:19509344,48764602
k1,840:19838423,48764602:329079
x1,840:22849279,48764602
k1,840:23178357,48764602:329078
x1,840:24880145,48764602
x1,840:25164204,48764602
k1,840:25493283,48764602:329079
x1,840:26627808,48764602
x1,840:28024575,48764602
k1,840:28353653,48764602:329078
x1,840:33284474,48764602
k1,840:33284474,48764602:0
)
(1,841:5873801,49714874:27410673,546132,152916
x1,841:7492682,49714874
x1,840:8517690,49714874
k1,840:8793713,49714874:276023
x1,840:9731878,49714874
k1,840:10007902,49714874:276024
x1,840:10444258,49714874
x1,840:12080165,49714874
k1,840:12356188,49714874:276023
x1,840:17247738,49714874
k1,840:17523762,49714874:276024
x1,840:18614652,49714874
k1,840:18890675,49714874:276023
x1,840:21033184,49714874
k1,840:21309208,49714874:276024
x1,840:21941924,49714874
k1,840:22217947,49714874:276023
x1,840:25717522,49714874
k1,840:25993546,49714874:276024
x1,840:26691715,49714874
k1,840:26967738,49714874:276023
x1,840:28848432,49714874
k1,840:29124456,49714874:276024
x1,840:29953532,49714874
k1,840:30229555,49714874:276023
x1,840:32956779,49714874
x1,840:33284474,49714874
k1,840:33284474,49714874:0
)
(1,841:5873801,50665146:27410673,546132,0
x1,841:8701559,50665146
k1,841:33284474,50665146:24732303
g1,841:33284474,50665146
)
]
(1,854:5873801,52847613:27410673,506811,0
(1,854:5873801,52847613:27410673,506811,0
k1,854:19194118,52847613:13320317
x1,854:19964158,52847613
k1,854:33284474,52847613:13320316
)
)
]
]
]
!43407
}28
!11
{29
[1,879:4736286,52847613:28548188,48111327,0
[1,879:4736286,4736286:0,0,0
(1,879:4736286,824773:0,0,0
k1,879:4736286,824773:-1071734
)
]
[1,879:4736286,52847613:28548188,48111327,0
h1,879:4736286,4736286:0,0,0
[1,879:5873801,52847613:27410673,51957059,0
[1,879:5873801,1676986:27410673,786432,0
(1,879:5873801,1676986:27410673,0,0
h1,879:5873801,1676986:27410673,0,0
)
]
[1,879:5873801,50881533:27410673,47566147,0
[1,848:5873801,18421714:27410673,15106328,0
(1,848:5873801,18421714:27410673,15106328,0
g1,848:5873801,18421714
[1,848:5873801,18421714:27410673,15106328,0
[1,848:5873801,11114451:27410673,7799065,0
[1,848:5873801,11114451:27410673,7799065,0
(1,846:5873801,11114451:27410673,7799065,0
g1,846:5873801,11114451
(1,845:5873801,11114451:27410673,7799065,0
k1,845:6218764,11114451:344963
g1,845:6475444,11114451
(1,845:6475444,11114451:26207388,7799065,0
(1,845:6475444,11114451:26207453,7799085,0
(1,845:6475444,11114451:26207453,7799085,0
(1,845:6475444,11114451:0,7799085,0
(1,845:6475444,11114451:0,7799085,0
(1,845:6475444,11114451:26207453,7799085,0
)
k1,845:6475444,11114451:-26207453
)
)
g1,845:32682897,11114451
)
)
)
g1,845:32939512,11114451
k1,845:33284474,11114451:344962
)
g1,846:33284474,11114451
g1,846:33284474,11114451
)
]
]
[1,848:5873801,11769811:27410673,0,6651903
(1,846:5873801,18136630:27410673,6366819,285084
h1,846:5873801,18136630:0,0,0
g1,846:5873801,18136630
[1,846:5873801,18136630:27410673,6366819,285084
(1,846:5873801,12434998:27410673,665187,152916
h1,846:5873801,12434998:0,0,0
x1,846:7118075,12434998
k1,846:7479738,12434998:361663
x1,846:8167866,12434998
k1,846:8761337,12434998:593471
r1,846:8761337,12434998:0,818103,152916
k1,846:8761337,12434998:0
x1,846:9295734,12434998
x1,846:13048823,12434998
k1,846:13363601,12434998:314778
x1,846:15218114,12434998
k1,846:15532891,12434998:314777
x1,846:17195407,12434998
k1,846:17510185,12434998:314778
x1,846:18142901,12434998
k1,846:18457679,12434998:314778
x1,846:19548569,12434998
k1,846:19863347,12434998:314778
x1,846:21045872,12434998
x1,846:23734252,12434998
k1,846:24049030,12434998:314778
x1,846:24681746,12434998
k1,846:24996524,12434998:314778
x1,846:26087414,12434998
k1,846:26402191,12434998:314777
x1,846:27449445,12434998
x1,846:28474454,12434998
k1,846:28789232,12434998:314778
x1,846:29491765,12434998
k1,846:29806543,12434998:314778
x1,846:30897433,12434998
k1,846:31212211,12434998:314778
x1,846:32259465,12434998
x1,846:33284474,12434998
k1,846:33284474,12434998:0
)
(1,846:5873801,13385270:27410673,546132,152916
x1,846:6645381,13385270
x1,846:7314040,13385270
k1,846:7570722,13385270:256682
x1,846:10228388,13385270
k1,846:10485069,13385270:256681
x1,846:11556708,13385270
k1,846:11813390,13385270:256682
x1,846:15075460,13385270
k1,846:15332142,13385270:256682
x1,846:16896735,13385270
k1,846:17153416,13385270:256681
x1,846:18225055,13385270
k1,846:18481737,13385270:256682
x1,846:18867527,13385270
x1,846:19403389,13385270
x1,846:20175012,13385270
x1,846:20496546,13385270
k1,846:20753228,13385270:256682
x1,846:22386405,13385270
k1,846:22643086,13385270:256681
x1,846:23328935,13385270
x1,846:23864797,13385270
x1,846:25262257,13385270
k1,846:25518939,13385270:256682
x1,846:26590578,13385270
k1,846:26847259,13385270:256681
x1,846:29509210,13385270
k1,846:29765892,13385270:256682
x1,846:31613397,13385270
k1,846:31955642,13385270:342245
x1,846:33284474,13385270
k1,846:33284474,13385270:0
)
(1,846:5873801,14335542:27410673,546132,152916
x1,846:7252686,14335542
x1,846:7842195,14335542
x1,846:11136683,14335542
k1,846:11427520,14335542:290837
x1,846:15136544,14335542
k1,846:15427381,14335542:290837
x1,846:16060097,14335542
k1,846:16350934,14335542:290837
x1,846:17441824,14335542
k1,846:17732661,14335542:290837
x1,846:18747050,14335542
k1,846:19037852,14335542:290802
x1,846:20482191,14335542
k1,846:20773028,14335542:290837
x1,846:21209384,14335542
x1,846:23635096,14335542
k1,846:23925933,14335542:290837
x1,846:26722974,14335542
k1,846:27013811,14335542:290837
x1,846:27716344,14335542
k1,846:28007181,14335542:290837
x1,846:28574444,14335542
x1,846:28902139,14335542
k1,846:29192976,14335542:290837
x1,846:31902747,14335542
k1,846:32193584,14335542:290837
x1,846:33284474,14335542
k1,846:33284474,14335542:0
)
(1,846:5873801,15285814:27410673,589824,196608
x1,846:9309891,15285814
k1,846:9565846,15285814:255955
$1,846:9565846,15285814
x1,846:9893248,15285814
$1,846:9893248,15285814
k1,846:10149203,15285814:255955
x1,846:12060527,15285814
k1,846:12316482,15285814:255955
x1,846:12960749,15285814
k1,846:13216704,15285814:255955
x1,846:14290482,15285814
k1,846:14546437,15285814:255955
x1,846:18197282,15285814
k1,846:18453237,15285814:255955
x1,846:20042429,15285814
k1,846:20298384,15285814:255955
x1,846:20921175,15285814
k1,846:21231970,15285814:255955
(1,846:21231970,15285814:983940,589824,196608
x1,846:21531430,15285814
x1,846:21916450,15285814
x1,846:22215910,15285814
)
x1,846:22430666,15285814
k1,846:22772665,15285814:341999
x1,846:24280250,15285814
k1,846:24536205,15285814:255955
x1,846:26778253,15285814
k1,846:27034208,15285814:255955
x1,846:28107986,15285814
k1,846:28363941,15285814:255955
x1,846:29394768,15285814
x1,846:30404034,15285814
k1,846:30659989,15285814:255955
x1,846:31347207,15285814
x1,846:31884182,15285814
x1,846:33284474,15285814
k1,846:33284474,15285814:0
)
(1,846:5873801,16236086:27410673,546132,152916
x1,846:6964691,16236086
k1,846:7287106,16236086:322415
x1,846:9996877,16236086
k1,846:10319293,16236086:322416
x1,846:12199987,16236086
k1,846:12739433,16236086:539446
x1,846:13546413,16236086
x1,846:13831328,16236086
k1,846:14153744,16236086:322416
x1,846:16361705,16236086
x1,846:16689400,16236086
k1,846:17011815,16236086:322415
x1,846:18451789,16236086
k1,846:18774204,16236086:322415
x1,846:19865094,16236086
k1,846:20187510,16236086:322416
x1,846:21234764,16236086
x1,846:22259773,16236086
k1,846:22582188,16236086:322415
x1,846:24161797,16236086
k1,846:24484213,16236086:322416
x1,846:27691428,16236086
k1,846:28013843,16236086:322415
x1,846:29104733,16236086
k1,846:29427149,16236086:322416
x1,846:31870742,16236086
x1,846:32263890,16236086
k1,846:32586305,16236086:322415
x1,846:33284474,16236086
k1,846:33284474,16236086:0
)
(1,846:5873801,17186358:27410673,546132,152916
x1,846:8040607,17186358
k1,846:8297489,17186358:256882
x1,846:10615972,17186358
x1,846:11677985,17186358
k1,846:11934868,17186358:256883
x1,846:12368229,17186358
x1,846:16138194,17186358
k1,846:16395076,17186358:256882
x1,846:19107918,17186358
k1,846:19364851,17186358:256933
x1,846:20578264,17186358
k1,846:20835197,17186358:256933
x1,846:21355231,17186358
k1,846:21612113,17186358:256882
x1,846:23180882,17186358
k1,846:23437765,17186358:256883
x1,846:26622970,17186358
k1,846:26879852,17186358:256882
x1,846:27963255,17186358
k1,846:28220137,17186358:256882
x1,846:29996919,17186358
x1,846:30387222,17186358
k1,846:30644105,17186358:256883
x1,846:31337483,17186358
k1,846:31594365,17186358:256882
x1,846:33284474,17186358
k1,846:33284474,17186358:0
)
(1,846:5873801,18136630:27410673,546132,285084
x1,846:6943301,18136630
g1,846:7199981,18136630
x1,846:9214919,18136630
g1,846:9471599,18136630
x1,846:12192407,18136630
x1,846:12342137,18136630
r1,846:12342137,18136630:0,285084,285084
k1,846:33284474,18136630:20942337
g1,846:33284474,18136630
)
]
g1,846:33284474,18136630
g1,846:33284474,18136630
)
v1,848:5873801,18421714:0,0,0
]
]
g1,848:33284474,18421714
)
]
(1,854:5873801,20518866:27410673,546132,152916
h1,853:5873801,20518866:1155060,0,0
x1,853:9415954,20518866
x1,853:9567823,20518866
k1,853:9823948,20518866:256125
x1,853:10212818,20518866
k1,853:10468803,20518866:255985
x1,853:12823629,20518866
k1,853:13079615,20518866:255986
x1,853:16259708,20518866
k1,853:16515694,20518866:255986
x1,853:17142207,20518866
k1,853:17398193,20518866:255986
x1,853:18478388,20518866
k1,853:18734373,20518866:255985
x1,853:19771360,20518866
x1,853:20786529,20518866
k1,853:21042515,20518866:255986
x1,853:22209125,20518866
k1,853:22465111,20518866:255986
x1,853:22897189,20518866
x1,853:23264241,20518866
k1,853:23520227,20518866:255986
x1,853:24211552,20518866
x1,853:24751863,20518866
x1,853:26160651,20518866
k1,853:26416636,20518866:255985
x1,853:27496831,20518866
k1,853:27752817,20518866:255986
x1,853:29653960,20518866
x1,853:31256968,20518866
k1,853:31512954,20518866:255986
x1,853:33284474,20518866
k1,853:33284474,20518866:0
)
(1,854:5873801,21469138:27410673,546132,152916
x1,854:9085381,21469138
k1,853:9369031,21469138:283650
x1,853:10001747,21469138
k1,853:10285396,21469138:283649
x1,853:13256981,21469138
x1,853:15984205,21469138
k1,853:16407355,21469138:423150
x1,853:16919935,21469138
x1,853:17553934,21469138
k1,853:17837583,21469138:283649
x1,853:19325557,21469138
k1,853:19615949,21469138:290392
x1,853:20750474,21469138
k1,853:21034124,21469138:283650
x1,853:23008217,21469138
k1,853:23291867,21469138:283650
x1,853:25386376,21469138
x1,853:26848169,21469138
k1,853:27131819,21469138:283650
x1,853:29640866,21469138
x1,853:30732183,21469138
k1,853:31015832,21469138:283649
x1,853:32193993,21469138
k1,853:32477643,21469138:283650
x1,853:32913999,21469138
x1,853:33284474,21469138
k1,853:33284474,21469138:0
)
(1,854:5873801,22419410:27410673,589824,196608
x1,854:6514217,22419410
x1,853:9267966,22419410
k1,853:9523859,22419410:255893
x1,853:10164275,22419410
k1,853:10420167,22419410:255892
x1,853:11743695,22419410
k1,853:11999588,22419410:255893
x1,853:14411550,22419410
k1,853:14667442,22419410:255892
x1,853:16535187,22419410
k1,853:16791080,22419410:255893
x1,853:17089941,22419410
x1,853:18669635,22419410
k1,853:18925527,22419410:255892
x1,853:20558454,22419410
k1,853:20814347,22419410:255893
x1,853:21454764,22419410
k1,853:21710657,22419410:255893
x1,853:22521851,22419410
x1,853:22735323,22419410
k1,853:22991215,22419410:255892
x1,853:24528215,22419410
x1,853:24741687,22419410
k1,853:24997580,22419410:255893
x1,853:28076849,22419410
k1,853:28332741,22419410:255892
x1,853:28973158,22419410
k1,853:29229051,22419410:255893
x1,853:30040245,22419410
x1,853:30253717,22419410
k1,853:30509609,22419410:255892
x1,853:32046609,22419410
x1,853:32345470,22419410
k1,853:32601363,22419410:255893
x1,853:33284474,22419410
k1,853:33284474,22419410:0
)
(1,854:5873801,23369682:27410673,546132,152916
x1,854:6879987,23369682
x1,853:7865638,23369682
k1,853:8076014,23369682:210376
x1,853:9124124,23369682
k1,853:9334500,23369682:210376
x1,853:12189551,23369682
x1,853:14600205,23369682
k1,853:14810581,23369682:210376
x1,853:16529482,23369682
k1,853:16739858,23369682:210376
x1,853:19825494,23369682
k1,853:20035870,23369682:210376
x1,853:20643774,23369682
k1,853:20854149,23369682:210375
x1,853:21902259,23369682
k1,853:22112635,23369682:210376
x1,853:23118554,23369682
x1,853:23851803,23369682
k1,853:24062179,23369682:210376
x1,853:25571457,23369682
x1,853:25969311,23369682
k1,853:26179687,23369682:210376
x1,853:27273914,23369682
k1,853:27484290,23369682:210376
x1,853:27903534,23369682
x1,853:29014958,23369682
k1,853:29225334,23369682:210376
x1,853:33312965,23369682
k1,853:33284474,23369682:0
)
(1,854:5873801,24319954:27410673,589824,196608
x1,854:9456284,24319954
k1,853:9823337,24319954:367053
x1,853:10525870,24319954
k1,853:10892922,24319954:367052
x1,853:11983812,24319954
k1,853:12350865,24319954:367053
x1,853:12765403,24319954
x1,853:13507636,24319954
k1,853:13874689,24319954:367053
x1,853:15314663,24319954
k1,853:15681715,24319954:367052
x1,853:16336249,24319954
x1,853:16729397,24319954
x1,853:17733443,24319954
x1,853:18497494,24319954
k1,853:18864547,24319954:367053
x1,853:19519081,24319954
k1,853:19886133,24319954:367052
x1,853:22857718,24319954
x1,853:25366764,24319954
k1,853:25733817,24319954:367053
x1,853:26039266,24319954
x1,853:27293651,24319954
x1,853:28799506,24319954
k1,853:29166559,24319954:367053
x1,853:29821093,24319954
k1,853:30188145,24319954:367052
x1,853:31017221,24319954
x1,853:31235399,24319954
k1,853:31602452,24319954:367053
x1,853:33173332,24319954
x1,853:33391510,24319954
k1,853:33284474,24319954:0
)
(1,854:5873801,25270226:27410673,546132,152916
x1,854:8954978,25270226
k1,853:9180496,25270226:225518
x1,853:9809362,25270226
k1,853:10034880,25270226:225518
x1,853:10831444,25270226
x1,853:11041066,25270226
k1,853:11266584,25270226:225518
x1,853:12775864,25270226
x1,853:12985486,25270226
k1,853:13211003,25270226:225517
x1,853:14902519,25270226
x1,853:15426146,25270226
x1,853:16788262,25270226
k1,853:17013780,25270226:225518
x1,853:17642646,25270226
k1,853:17868164,25270226:225518
x1,853:18664728,25270226
x1,853:18874350,25270226
k1,853:19099868,25270226:225518
x1,853:20609148,25270226
x1,853:20818770,25270226
k1,853:21044288,25270226:225518
x1,853:23643601,25270226
k1,853:23869119,25270226:225518
x1,853:24497985,25270226
k1,853:24723503,25270226:225518
x1,853:25520067,25270226
x1,853:25729689,25270226
k1,853:25955206,25270226:225517
x1,853:27464486,25270226
x1,853:27674108,25270226
k1,853:27899626,25270226:225518
x1,853:30907568,25270226
x1,853:31305422,25270226
k1,853:31530940,25270226:225518
x1,853:32159806,25270226
k1,853:32385324,25270226:225518
x1,853:33181888,25270226
x1,853:33391510,25270226
k1,853:33284474,25270226:0
)
(1,854:5873801,26220498:27410673,589824,196608
x1,854:7403870,26220498
x1,854:7619053,26220498
k1,853:7874944,26220498:255891
x1,853:8380488,26220498
x1,853:11333189,26220498
k1,853:11589080,26220498:255891
x1,853:12234630,26220498
k1,853:12490520,26220498:255890
x1,853:13308216,26220498
x1,853:13523399,26220498
k1,853:13779290,26220498:255891
x1,853:15328610,26220498
x1,853:15845050,26220498
k1,853:16187027,26220498:341977
x1,853:16896858,26220498
k1,853:17152749,26220498:255891
x1,853:18405116,26220498
k1,853:18661007,26220498:255891
x1,853:19220484,26220498
x1,853:19586424,26220498
x1,853:19973882,26220498
x1,853:20124895,26220498
k1,853:20380943,26220498:256048
x1,853:21456860,26220498
k1,853:21712751,26220498:255891
x1,853:22143118,26220498
x1,853:25263148,26220498
k1,853:25519039,26220498:255891
x1,853:27632140,26220498
k1,853:27888030,26220498:255890
x1,853:29050020,26220498
k1,853:29305911,26220498:255891
x1,853:29736278,26220498
x1,853:30101961,26220498
k1,853:30357852,26220498:255891
x1,853:31476806,26220498
x1,853:33284474,26220498
k1,853:33284474,26220498:0
)
(1,854:5873801,27170770:27410673,589824,196608
x1,854:8383576,27170770
k1,853:8640413,27170770:256837
x1,853:10180023,27170770
k1,853:10436859,27170770:256836
x1,853:11491387,27170770
k1,853:11748224,27170770:256837
x1,853:13671681,27170770
k1,853:13928518,27170770:256837
x1,853:14898684,27170770
k1,853:15155520,27170770:256836
x1,853:16884946,27170770
k1,853:17141783,27170770:256837
x1,853:17563594,27170770
x1,853:20917292,27170770
k1,853:21174129,27170770:256837
x1,853:22865592,27170770
k1,853:23122428,27170770:256836
x1,853:23797326,27170770
k1,853:24054163,27170770:256837
x1,853:25108691,27170770
k1,853:25365528,27170770:256837
x1,853:26377606,27170770
x1,853:27115475,27170770
k1,853:27372311,27170770:256836
x1,853:30940832,27170770
x1,853:31826335,27170770
x1,853:31973070,27170770
k1,853:32229946,27170770:256876
x1,853:33284474,27170770
k1,853:33284474,27170770:0
)
(1,854:5873801,28121042:27410673,546132,152916
x1,854:8393458,28121042
k1,853:8617445,28121042:223987
x1,853:9225349,28121042
k1,853:9449336,28121042:223987
x1,853:10539371,28121042
k1,853:10763358,28121042:223987
x1,853:11769544,28121042
x1,853:12755195,28121042
k1,853:12979182,28121042:223987
x1,853:14111141,28121042
k1,853:14335128,28121042:223987
x1,853:14754372,28121042
x1,853:15111157,28121042
k1,853:15335143,28121042:223986
x1,853:16425178,28121042
x1,853:18185575,28121042
k1,853:18409562,28121042:223987
x1,853:19084545,28121042
k1,853:19308532,28121042:223987
x1,853:20356642,28121042
k1,853:20580629,28121042:223987
x1,853:23100286,28121042
k1,853:23324273,28121042:223987
x1,853:23932177,28121042
k1,853:24156164,28121042:223987
x1,853:25204274,28121042
k1,853:25428261,28121042:223987
x1,853:26434180,28121042
x1,853:26957807,28121042
k1,853:27181761,28121042:223954
x1,853:27852552,28121042
k1,853:28076539,28121042:223987
x1,853:29124649,28121042
k1,853:29348636,28121042:223987
x1,853:31319084,28121042
k1,853:31543071,28121042:223987
x1,853:33433862,28121042
k1,853:33284474,28121042:0
)
(1,854:5873801,29071314:27410673,589824,196608
x1,854:7670561,29071314
g1,853:7927241,29071314
x1,853:11798831,29071314
g1,853:12055511,29071314
x1,853:14245847,29071314
g1,853:14502527,29071314
x1,853:15144227,29071314
g1,853:15400907,29071314
x1,853:16645805,29071314
g1,853:16902485,29071314
x1,853:19854305,29071314
g1,853:20110985,29071314
x1,853:21266045,29071314
g1,853:21522725,29071314
x1,853:21950525,29071314
x1,853:22314155,29071314
g1,853:22570835,29071314
x1,853:24474545,29071314
g1,853:24731225,29071314
x1,853:25372925,29071314
g1,853:25629605,29071314
x1,853:25929065,29071314
x1,853:26485205,29071314
x1,853:27961115,29071314
g1,853:28217795,29071314
x1,853:28859495,29071314
g1,853:29116175,29071314
x1,853:29928995,29071314
x1,853:30142895,29071314
g1,853:30399575,29071314
x1,853:31939655,29071314
x1,853:32453015,29071314
k1,854:33284474,29071314:980847
g1,854:33284474,29071314
)
(1,862:5873801,31698216:27410673,786431,220200
(1,862:5873801,31698216:0,0,0
g1,862:5873801,31698216
)
(1,862:5873801,31698216:0,0,0
(1,862:5873801,31698216:0,0,0
(1,862:5873801,30256424:0,0,0
)
)
g1,862:5873801,31698216
)
x1,862:8251446,31698216
x1,862:11310008,31698216
k1,862:33284474,31698216:22007590
g1,862:33284474,31698216
)
(1,866:5873801,33656651:27410673,655359,0
(1,866:5873801,33656651:1592523,608173,0
g1,866:5873801,33656651
x1,866:6404642,33656651
g1,866:7466324,33656651
)
x1,866:10615326,33656651
g1,866:10969220,33656651
x1,866:14582873,33656651
g1,866:14936767,33656651
x1,866:19159902,33656651
k1,866:33284474,33656651:14124572
g1,866:33284474,33656651
)
(1,870:5873801,35114827:27410673,589824,196608
x1,870:8112741,35114827
k1,869:8369163,35114827:256422
x1,869:10953855,35114827
k1,869:11210276,35114827:256421
x1,869:14264136,35114827
k1,869:14520558,35114827:256422
x1,869:15139007,35114827
k1,869:15395428,35114827:256421
x1,869:17325008,35114827
k1,869:17581430,35114827:256422
x1,869:19628710,35114827
x1,869:21057540,35114827
k1,869:21313962,35114827:256422
x1,869:24495777,35114827
k1,869:24752198,35114827:256421
x1,869:25306670,35114827
x1,869:26266268,35114827
k1,869:26522690,35114827:256422
x1,869:27631634,35114827
x1,869:29422940,35114827
k1,869:29679361,35114827:256421
x1,869:30319136,35114827
k1,869:30575558,35114827:256422
x1,869:30874120,35114827
x1,869:33305265,35114827
k1,869:33284474,35114827:0
)
(1,870:5873801,36065099:27410673,589824,196608
x1,870:6520635,36065099
k1,869:6777456,36065099:256821
x1,869:7596778,36065099
x1,869:7812389,36065099
k1,869:8069209,36065099:256820
x1,869:9621609,36065099
x1,869:9923465,36065099
k1,869:10180286,36065099:256821
x1,869:11430830,36065099
k1,869:11687650,36065099:256820
x1,869:15439284,36065099
k1,869:15696105,36065099:256821
x1,869:16386061,36065099
k1,869:16642882,36065099:256821
x1,869:17940861,36065099
k1,869:18197681,36065099:256820
x1,869:19560343,36065099
x1,869:20142664,36065099
x1,869:23398392,36065099
k1,869:23655213,36065099:256821
x1,869:27320602,36065099
k1,869:27577423,36065099:256821
x1,869:28224256,36065099
k1,869:28481076,36065099:256820
x1,869:28782932,36065099
x1,869:29429765,36065099
k1,869:29686586,36065099:256821
x1,869:30268461,36065099
x1,869:31196102,36065099
k1,869:31452922,36065099:256820
x1,869:32099756,36065099
k1,869:32356577,36065099:256821
x1,869:33175899,36065099
x1,869:33391510,36065099
k1,869:33284474,36065099:0
)
(1,870:5873801,37015371:27410673,589824,196608
x1,870:7396170,37015371
x1,870:7910043,37015371
k1,869:8252022,37015371:341979
x1,869:10226152,37015371
k1,869:10482050,37015371:255898
x1,869:13548161,37015371
k1,869:13804058,37015371:255897
x1,869:14360754,37015371
x1,869:15324287,37015371
k1,869:15580185,37015371:255898
x1,869:18492134,37015371
k1,869:18748032,37015371:255898
x1,869:19176260,37015371
x1,869:19561686,37015371
k1,869:19817583,37015371:255897
x1,869:20202988,37015371
k1,869:20458886,37015371:255898
x1,869:22218903,37015371
x1,869:25494845,37015371
k1,869:25750742,37015371:255897
x1,869:27827646,37015371
k1,869:28083544,37015371:255898
x1,869:28768708,37015371
k1,869:29024605,37015371:255897
x1,869:30095174,37015371
k1,869:30351072,37015371:255898
x1,869:30736477,37015371
x1,869:31121903,37015371
x1,869:33284474,37015371
k1,869:33284474,37015371:0
)
(1,870:5873801,37965643:27410673,546132,152916
x1,870:8116200,37965643
k1,869:8372327,37965643:256127
x1,869:8985814,37965643
k1,869:9241942,37965643:256128
x1,869:10299677,37965643
k1,869:10555804,37965643:256127
x1,869:12469900,37965643
k1,869:12726027,37965643:256127
x1,869:15603067,37965643
k1,869:15859195,37965643:256128
x1,869:16916930,37965643
x1,869:17445562,37965643
x1,869:18714609,37965643
k1,869:19056665,37965643:342056
x1,869:20368256,37965643
k1,869:20624383,37965643:256127
x1,869:22866782,37965643
k1,869:23122909,37965643:256127
x1,869:23736396,37965643
k1,869:23992524,37965643:256128
x1,869:25050259,37965643
k1,869:25306386,37965643:256127
x1,869:26364121,37965643
x1,869:26892753,37965643
x1,869:27950253,37965643
k1,869:28206380,37965643:256127
x1,869:28756402,37965643
x1,869:29416194,37965643
k1,869:29672322,37965643:256128
x1,869:32253195,37965643
k1,869:32509322,37965643:256127
x1,869:32932416,37965643
x1,869:33312965,37965643
k1,869:33284474,37965643:0
)
(1,870:5873801,38915915:27410673,546132,152916
x1,870:8486802,38915915
k1,869:8743880,38915915:257078
x1,869:10120060,38915915
x1,869:10447070,38915915
k1,869:10704147,38915915:257077
x1,869:11139647,38915915
x1,869:12206238,38915915
x1,869:15189799,38915915
x1,869:15782464,38915915
k1,869:16039542,38915915:257078
x1,869:19349342,38915915
k1,869:19606419,38915915:257077
x1,869:21195995,38915915
k1,869:21453073,38915915:257078
x1,869:21845023,38915915
k1,869:22102101,38915915:257078
x1,869:22635451,38915915
x1,869:24669621,38915915
k1,869:24926698,38915915:257077
x1,869:29155403,38915915
k1,869:29498836,38915915:343433
x1,869:30304234,38915915
x1,869:30588464,38915915
k1,869:30845541,38915915:257077
x1,869:31938646,38915915
k1,869:32195724,38915915:257078
x1,869:33284474,38915915
k1,869:33284474,38915915:0
)
(1,870:5873801,39866187:27410673,589824,196608
x1,870:7516391,39866187
k1,869:7772592,39866187:256201
x1,869:10318398,39866187
k1,869:10574600,39866187:256202
x1,869:13582516,39866187
k1,869:13838717,39866187:256201
x1,869:14930977,39866187
x1,869:16695012,39866187
k1,869:16951214,39866187:256202
x1,869:17581364,39866187
k1,869:17837565,39866187:256201
x1,869:18131635,39866187
x1,869:18761785,39866187
k1,869:19017986,39866187:256201
x1,869:19584852,39866187
x1,869:20486912,39866187
k1,869:20743114,39866187:256202
x1,869:21373264,39866187
k1,869:21629465,39866187:256201
x1,869:22427655,39866187
x1,869:22637705,39866187
k1,869:22893906,39866187:256201
x1,869:24406266,39866187
x1,869:24910386,39866187
k1,869:25252467,39866187:342081
x1,869:26029383,39866187
x1,869:26301293,39866187
k1,869:26557494,39866187:256201
x1,869:30090533,39866187
k1,869:30346735,39866187:256202
x1,869:31733065,39866187
k1,869:31989266,39866187:256201
x1,869:32787456,39866187
x1,869:33312195,39866187
k1,869:33284474,39866187:0
)
(1,870:5873801,40816459:27410673,589824,196608
x1,870:7442416,40816459
k1,869:7698862,40816459:256446
x1,869:10136574,40816459
k1,869:10393021,40816459:256447
x1,869:11940438,40816459
x1,869:13237532,40816459
k1,869:13493978,40816459:256446
x1,869:14045113,40816459
x1,869:14998808,40816459
k1,869:15255254,40816459:256446
x1,869:18350089,40816459
k1,869:18692251,40816459:342162
x1,869:19190257,40816459
x1,869:19804407,40816459
k1,869:20060853,40816459:256446
x1,869:22439212,40816459
k1,869:22695705,40816459:256493
x1,869:23246840,40816459
x1,869:23564610,40816459
k1,869:23821057,40816459:256447
x1,869:25326079,40816459
k1,869:25582525,40816459:256446
x1,869:26260845,40816459
k1,869:26517291,40816459:256446
x1,869:26814056,40816459
x1,869:29230571,40816459
k1,869:29487017,40816459:256446
x1,869:30122942,40816459
k1,869:30379389,40816459:256447
x1,869:31184894,40816459
x1,869:31396869,40816459
k1,869:31653315,40816459:256446
x1,869:33179535,40816459
x1,869:33391510,40816459
k1,869:33284474,40816459:0
)
(1,870:5873801,41766731:27410673,589824,196608
x1,870:6515501,41766731
g1,869:6772181,41766731
x1,869:7349438,41766731
x1,869:8269208,41766731
g1,869:8525888,41766731
x1,869:9167588,41766731
g1,869:9424268,41766731
x1,869:10237088,41766731
x1,869:10450988,41766731
g1,869:10707668,41766731
x1,869:12247748,41766731
x1,869:12761108,41766731
k1,870:33284474,41766731:20672754
g1,870:33284474,41766731
)
(1,871:5873801,43817462:27410673,546132,0
(1,871:5873801,43817462:0,0,0
g1,871:5873801,43817462
)
(1,871:5873801,43817462:0,0,0
(1,871:5873801,43817462:0,0,0
(1,871:5873801,42867190:0,0,0
)
)
g1,871:5873801,43817462
)
x1,871:8081090,43817462
g1,871:8376002,43817462
x1,871:11733812,43817462
g1,871:12028724,43817462
x1,871:13267991,43817462
x1,871:13882391,43817462
x1,871:15128486,43817462
k1,871:33284474,43817462:18178991
g1,871:33284474,43817462
)
(1,874:5873801,45275638:27410673,546132,152916
x1,874:7164303,45275638
k1,873:7420458,45275638:256155
x1,873:9344231,45275638
k1,873:9600387,45275638:256156
x1,873:11641507,45275638
x1,873:13066039,45275638
k1,873:13322194,45275638:256155
x1,873:13938782,45275638
k1,873:14194938,45275638:256156
x1,873:14577648,45275638
k1,873:14833803,45275638:256155
x1,873:16152026,45275638
k1,873:16408181,45275638:256155
x1,873:17024769,45275638
k1,873:17280925,45275638:256156
x1,873:20895409,45275638
x1,873:24190967,45275638
k1,873:24447122,45275638:256155
x1,873:26024737,45275638
x1,873:29494769,45275638
k1,873:29750925,45275638:256156
x1,873:31239241,45275638
k1,873:31495396,45275638:256155
x1,873:32839134,45275638
x1,873:33413071,45275638
k1,874:33284474,45275638:0
)
(1,874:5873801,46225910:27410673,546132,152916
x1,874:9168289,46225910
k1,873:9423812,46225910:255523
x1,873:13132836,46225910
k1,873:13388359,46225910:255523
x1,873:15351960,46225910
x1,873:17974887,46225910
k1,873:18230410,46225910:255523
x1,873:19321300,46225910
k1,873:19576823,46225910:255523
x1,873:19969543,46225910
x1,873:20362691,46225910
x1,873:22130360,46225910
k1,873:22385883,46225910:255523
x1,873:25597463,46225910
k1,873:25852986,46225910:255523
x1,873:26485702,46225910
k1,873:26741225,46225910:255523
x1,873:27832115,46225910
k1,873:28087638,46225910:255523
x1,873:30061731,46225910
k1,873:30317254,46225910:255523
x1,873:33284474,46225910
k1,873:33284474,46225910:0
)
(1,874:5873801,47176182:27410673,546132,152916
x1,874:6951857,47176182
x1,873:7491056,47176182
x1,873:8784894,47176182
k1,873:9128647,47176182:343753
x1,873:10465436,47176182
k1,873:10722620,47176182:257184
x1,873:11800676,47176182
x1,873:12339875,47176182
x1,873:13418102,47176182
k1,873:13675287,47176182:257185
x1,873:14197066,47176182
k1,873:14454250,47176182:257184
x1,873:16265384,47176182
x1,873:17757242,47176182
k1,873:18014427,47176182:257185
x1,873:18639699,47176182
k1,873:18896883,47176182:257184
x1,873:19284983,47176182
k1,873:19542167,47176182:257184
x1,873:21870768,47176182
k1,873:22127953,47176182:257185
x1,873:22559175,47176182
x1,873:23615841,47176182
x1,873:24025673,47176182
x1,873:24693897,47176182
k1,873:24951081,47176182:257184
x1,873:25576353,47176182
k1,873:25833537,47176182:257184
x1,873:28683916,47176182
k1,873:29027670,47176182:343754
x1,873:30288858,47176182
x1,873:30698690,47176182
k1,873:30955874,47176182:257184
x1,873:33284474,47176182
k1,873:33284474,47176182:0
)
(1,874:5873801,48126454:27410673,589824,196608
x1,874:6528335,48126454
k1,873:6797124,48126454:268789
x1,873:7888014,48126454
k1,873:8156804,48126454:268790
x1,873:9247694,48126454
x1,873:9793567,48126454
x1,873:10884884,48126454
k1,873:11153673,48126454:268789
x1,873:11681664,48126454
k1,873:11950454,48126454:268790
x1,873:14354776,48126454
x1,873:15161607,48126454
k1,873:15430396,48126454:268789
x1,873:15866752,48126454
x1,873:16259900,48126454
k1,873:16528690,48126454:268790
x1,873:17619580,48126454
k1,873:17888369,48126454:268789
x1,873:19862462,48126454
k1,873:20131251,48126454:268789
x1,873:20785785,48126454
x1,873:23426166,48126454
x1,873:24953412,48126454
x1,873:26066120,48126454
k1,873:26334910,48126454:268790
x1,873:27382164,48126454
x1,873:28407173,48126454
k1,873:28675962,48126454:268789
x1,873:28981411,48126454
x1,873:31152143,48126454
k1,873:31420933,48126454:268790
x1,873:32075467,48126454
k1,873:32344256,48126454:268789
x1,873:33173332,48126454
x1,873:33391510,48126454
k1,873:33284474,48126454:0
)
]
(1,879:5873801,52847613:27410673,506811,0
(1,879:5873801,52847613:27410673,506811,0
k1,879:19194118,52847613:13320317
x1,879:19964158,52847613
k1,879:33284474,52847613:13320316
)
)
]
]
]
!28858
}29
!11
{30
[1,895:4736286,52847613:28548188,48111327,0
[1,895:4736286,4736286:0,0,0
(1,895:4736286,824773:0,0,0
k1,895:4736286,824773:-1071734
)
]
[1,895:4736286,52847613:28548188,48111327,0
h1,895:4736286,4736286:0,0,0
[1,895:5873801,52847613:27410673,51957059,0
[1,895:5873801,1676986:27410673,786432,0
(1,895:5873801,1676986:27410673,0,0
h1,895:5873801,1676986:27410673,0,0
)
]
[1,895:5873801,50881533:27410673,47566147,0
(1,874:5873801,4101818:27410673,589824,196608
x1,874:7394630,4101818
x1,874:7907990,4101818
k1,874:33284474,4101818:25483520
g1,874:33284474,4101818
)
(1,879:5873801,7445783:27410673,2179468,1786252
h1,879:5873801,7445783:0,0,0
(1,874:5873801,7445783:0,0,0
$1,874:5873801,7445783
(1,874:5873801,6495511:0,0,0
)
$1,874:5873801,7445783
)
[1,879:5873801,7445783:27410673,2179468,1786252
(1,879:5873801,7347479:27410673,2277772,1884556
k1,878:5873801,7347479:0
(1,879:5873801,7347479:21833005,2277772,1884556
(1,878:5873801,7347479:0,665187,285084
[1,878:5873801,7347479:0,665187,285084
(1,196:5873801,7347479:0,665187,285084
r1,878:5873801,7347479:0,950271,285084
)
]
)
k1,879:5873801,7347479:5577668
(1,879:11451469,7347479:16255337,2277772,1884556
$1,879:11451469,7347479
(1,879:11451469,7347479:16255337,2277772,1884556
[1,878:11451469,7347479:16255337,2277772,1884556
[1,878:11451469,8027623:16255337,2957916,1204412
(1,878:11451469,6147866:16255337,1078159,539454
g1,878:11451469,6147866
(1,878:11451469,6147866:2343092,1078159,539454
g1,878:11451469,6147866
(1,878:11451469,6147866:0,665187,285084
[1,878:11451469,6147866:0,665187,285084
(1,196:11451469,6147866:0,665187,285084
r1,878:11451469,6147866:0,950271,285084
)
]
)
$1,878:11451469,6147866
(1,878:11451469,6147866:2343092,1078159,539454
x1,878:12002394,6147866
(1,878:12002394,6265830:525508,225735,0
x1,878:12495134,6265830
)
(1,878:12527902,6147866:1266659,1078159,539454
(1,878:12527902,6147866:1266659,1078159,539454
h1,878:12527902,6147866:78643,0,0
[1,878:12606545,6147866:1109373,1078159,539454
(1,878:12606545,5615839:1109373,546132,117964
x1,878:13455592,5615839
(1,878:13455592,5733803:260326,364089,0
x1,878:13683150,5733803
)
)
(1,878:12606545,6687320:1109373,546132,0
k1,878:12822132,6687320:215587
x1,878:13500332,6687320
k1,878:13715918,6687320:215586
)
]
h1,878:13715918,6147866:78643,0,0
)
)
)
$1,878:13794561,6147866
)
g1,878:13794561,6147866
(1,878:13794561,6147866:13912245,1078159,539454
$1,878:13794561,6147866
(1,878:13794561,6147866:13229484,897498,219909
h1,878:13794561,6147866:0,0,0
g1,878:14013011,6147866
x1,878:14611931,6147866
g1,878:14830381,6147866
x1,878:15199108,6147866
(1,878:15199108,6265830:411608,358263,0
x1,878:15577948,6265830
)
g1,878:15741786,6147866
x1,878:16611267,6147866
(1,878:16611267,6265830:411608,358263,0
x1,878:16990107,6265830
)
g1,878:17197635,6147866
x1,878:17809306,6147866
g1,878:17984066,6147866
x1,878:18432983,6147866
(1,878:18432983,6265830:260326,364089,0
x1,878:18660541,6265830
)
x1,878:18992769,6147866
g1,878:19167529,6147866
x1,878:19766449,6147866
g1,878:19941209,6147866
x1,878:20582909,6147866
g1,878:20713979,6147866
(1,878:20713979,6147866:342240,338603,0
x1,878:21056219,6147866
)
(1,878:21056219,5823155:2056359,572787,205608
h1,878:21056219,5823155:78643,0,0
[1,878:21134862,5823155:1866305,572787,205608
(1,878:21134862,5519066:1866305,268698,137627
x1,878:21421762,5519066
(1,878:21421762,5656693:236658,273067,0
x1,878:21625652,5656693
)
x1,878:22323969,5519066
(1,878:22323969,5656693:677198,273067,0
x1,878:22968399,5656693
)
)
(1,878:21134862,6028762:1866305,268698,0
k1,878:21871409,6028762:736547
x1,878:22264620,6028762
k1,878:23001167,6028762:736547
)
]
h1,878:23001167,5823155:78643,0,0
)
g1,878:23243648,6147866
x1,878:24405770,6147866
(1,878:24405770,6265830:260326,364089,0
x1,878:24633328,6265830
)
g1,878:24840856,6147866
x1,878:25439776,6147866
g1,878:25614536,6147866
x1,878:25954160,6147866
(1,878:25954160,6265830:855985,225735,101945
x1,878:26777377,6265830
)
x1,878:27024045,6147866
)
$1,878:27024045,6147866
k1,878:27706806,6147866:682761
)
g1,878:27706806,6147866
)
(1,878:11451469,8027623:16255337,1078159,1204412
g1,878:11451469,8027623
(1,878:11451469,8027623:2343092,1078159,1204412
k1,878:12426368,8027623:974899
(1,878:12426368,8027623:0,665187,285084
[1,878:12426368,8027623:0,665187,285084
(1,196:12426368,8027623:0,665187,285084
r1,878:12426368,8027623:0,950271,285084
)
]
)
$1,878:12426368,8027623
(1,878:12426368,8027623:1368193,1078159,539454
(1,878:12426368,8027623:1368193,1078159,539454
h1,878:12426368,8027623:78643,0,0
[1,878:12505011,8027623:1210907,1078159,539454
(1,878:12505011,7495596:1210907,546132,117964
x1,878:13455592,7495596
(1,878:13455592,7613560:260326,364089,0
x1,878:13683150,7613560
)
)
(1,878:12505011,8567077:1210907,546132,0
k1,878:12771365,8567077:266354
x1,878:13449565,8567077
k1,878:13715918,8567077:266353
)
]
h1,878:13715918,8027623:78643,0,0
)
)
$1,878:13794561,8027623
)
g1,878:13794561,8027623
(1,878:13794561,8027623:13912245,1078159,1204412
$1,878:13794561,8027623
(1,878:13794561,8027623:13912245,870630,1204412
h1,878:13794561,8027623:0,0,0
g1,878:14013011,8027623
x1,878:14611931,8027623
g1,878:14830381,8027623
x1,878:15442052,8027623
(1,878:15442052,8027623:968063,870630,657418
(1,878:15442052,8027623:968063,870630,657418
h1,878:15442052,8027623:78643,0,0
[1,878:15520695,8027623:810777,870630,657418
(1,878:15520695,7495596:810777,338603,117964
x1,878:16071146,7495596
(1,878:16071146,7613560:260326,364089,0
x1,878:16298704,7613560
)
)
(1,878:15520695,8567077:810777,338603,117964
k1,878:15535567,8567077:14872
x1,878:15869979,8567077
(1,878:15869979,8685041:446621,225735,0
x1,878:16269724,8685041
)
k1,878:16331472,8567077:14872
)
]
h1,878:16331472,8027623:78643,0,0
)
)
g1,878:16584875,8027623
x1,878:17183795,8027623
g1,878:17358555,8027623
x1,878:17685957,8027623
g1,878:17817027,8027623
[1,878:17817027,8027623:3338073,825758,1204412
(1,878:17817027,8027623:3338073,825758,432543
k1,878:18918084,8027623:1101057
(1,878:18918084,7280509:1135960,78644,1179657
x1,878:20054044,7280509
)
k1,878:21155100,8027623:1101056
)
(1,878:17817027,8984454:3338073,393216,168938
x1,878:18018189,8984454
(1,878:18018189,9049990:262599,169300,0
x1,878:18248020,9049990
)
x1,878:19131858,8984454
(1,878:19131858,9076933:1083880,273067,76459
x1,878:19980903,9076933
x1,878:20182970,9076933
)
x1,878:21155100,8984454
)
]
g1,878:21286170,8027623
x1,878:21627225,8027623
(1,878:21627225,8145587:1130963,322479,65536
x1,878:22462821,8145587
(1,878:22462821,8211123:262599,169300,0
x1,878:22692652,8211123
)
)
g1,878:22932948,8027623
x1,878:23531868,8027623
g1,878:23706628,8027623
x1,878:24110853,8027623
g1,878:24241923,8027623
x1,878:24990300,8027623
(1,878:24990300,8145587:260326,364089,0
x1,878:25217858,8145587
)
g1,878:25425386,8027623
x1,878:26037057,8027623
g1,878:26211817,8027623
x1,878:26781838,8027623
(1,878:26781838,8145587:411608,358263,0
x1,878:27160678,8145587
)
x1,878:27706806,8027623
)
$1,878:27706806,8027623
g1,878:27706806,8027623
)
g1,878:27706806,8027623
)
]
]
)
$1,879:27706806,7347479
)
g1,879:27706806,7347479
)
k1,879:33284474,7347479:5577668
(1,879:33284474,7347479:0,2277772,1884556
(1,879:33284474,7347479:0,665187,285084
k1,879:31915514,7347479:-1368960
(1,879:31915514,7347479:1368960,665187,285084
(1,878:31915514,7347479:0,665187,285084
[1,878:31915514,7347479:0,665187,285084
(1,196:31915514,7347479:0,665187,285084
r1,879:31915514,7347479:0,950271,285084
)
]
)
(1,879:31915514,7347479:1368960,589824,196608
x1,879:32985014,7347479
x1,879:33284474,7347479
)
)
)
)
k1,879:33284474,7347479:0
)
]
)
(1,881:5873801,10549447:27410673,546132,152916
x1,881:7774602,10549447
k1,880:7979173,10549447:204571
$1,880:7979173,10549447
x1,880:8530098,10549447
(1,880:8530098,10667411:525508,225735,0
x1,880:9022838,10667411
)
k1,880:9274056,10549447:218450
x1,880:9860998,10549447
k1,880:10079448,10549447:218450
x1,880:11211408,10549447
$1,880:11211408,10549447
k1,880:11415980,10549447:204572
x1,880:12327702,10549447
k1,880:12532222,10549447:204520
x1,880:15009954,10549447
k1,880:15214525,10549447:204571
x1,880:16262635,10549447
k1,880:16467207,10549447:204572
x1,880:18060334,10549447
x1,880:19883618,10549447
k1,880:20088189,10549447:204571
x1,880:22435956,10549447
x1,880:22812848,10549447
k1,880:23017420,10549447:204572
x1,880:24233228,10549447
k1,880:24437799,10549447:204571
$1,880:24437799,10549447
x1,880:24886716,10549447
(1,880:24886716,10667411:260326,364089,0
x1,880:25114274,10667411
)
$1,880:25147042,10549447
k1,880:25351614,10549447:204572
x1,880:25858899,10549447
k1,880:26063470,10549447:204571
x1,880:27111580,10549447
k1,880:27316152,10549447:204572
x1,880:28909279,10549447
x1,880:30732563,10549447
k1,880:30937134,10549447:204571
x1,880:31335416,10549447
x1,880:33284474,10549447
k1,880:33284474,10549447:0
)
(1,881:5873801,11499719:27410673,546132,152916
x1,881:6506517,11499719
k1,880:6776577,11499719:270060
x1,880:7169297,11499719
k1,880:7439357,11499719:270060
x1,880:9795679,11499719
k1,880:10065739,11499719:270060
$1,880:10065739,11499719
x1,880:10388866,11499719
$1,880:10388866,11499719
k1,880:10658926,11499719:270060
x1,880:11313460,11499719
k1,880:11583519,11499719:270059
x1,880:12674409,11499719
k1,880:12944469,11499719:270060
x1,880:14035359,11499719
x1,880:14581232,11499719
x1,880:15890727,11499719
k1,880:16273107,11499719:382380
x1,880:17625811,11499719
k1,880:17895871,11499719:270060
x1,880:18310409,11499719
x1,880:20339891,11499719
k1,880:20609951,11499719:270060
$1,880:20609951,11499719
x1,880:21058868,11499719
(1,880:21058868,11617683:260326,364089,0
x1,880:21286426,11617683
)
$1,880:21319194,11499719
k1,880:21589254,11499719:270060
x1,880:22117245,11499719
k1,880:22387305,11499719:270060
x1,880:24006186,11499719
k1,880:24276245,11499719:270059
x1,880:24974414,11499719
k1,880:25244474,11499719:270060
x1,880:26335364,11499719
k1,880:26605424,11499719:270060
x1,880:28922474,11499719
k1,880:29192534,11499719:270060
x1,880:29607072,11499719
x1,880:31636554,11499719
k1,880:31906614,11499719:270060
$1,880:31906614,11499719
x1,880:33303725,11499719
$1,880:33284474,11499719
k1,881:33284474,11499719:0
)
(1,881:5873801,12449991:27410673,589824,219909
x1,881:7117137,12449991
k1,880:7398557,12449991:281420
x1,880:8096726,12449991
k1,880:8378170,12449991:281444
$1,880:8378170,12449991
x1,880:8656240,12449991
(1,880:8656240,12567955:290364,225735,0
x1,880:8913836,12567955
)
k1,880:9207206,12449991:260602
x1,880:9731495,12449991
k1,880:9992097,12449991:260602
x1,880:10663384,12449991
(1,880:10663384,12567955:1242835,364089,101945
x1,880:11641341,12567955
x1,880:11873451,12567955
)
x1,880:13233461,12449991
$1,880:13233461,12449991
x1,880:13451639,12449991
k1,880:13739275,12449991:287636
x1,880:15310157,12449991
x1,880:15725123,12449991
k1,880:16006568,12449991:281445
x1,880:18275619,12449991
k1,880:18557063,12449991:281444
x1,880:19386139,12449991
k1,880:19667584,12449991:281445
x1,880:20758474,12449991
k1,880:21039918,12449991:281444
x1,880:23138790,12449991
x1,880:23732662,12449991
k1,880:24014107,12449991:281445
x1,880:25803167,12449991
k1,880:26084611,12449991:281444
x1,880:27175501,12449991
k1,880:27456946,12449991:281445
x1,880:29813268,12449991
k1,880:30094712,12449991:281444
x1,880:33284474,12449991
k1,880:33284474,12449991:0
)
(1,881:5873801,13400263:27410673,546132,152916
x1,881:6266521,13400263
k1,880:6534027,13400263:267506
x1,880:7912912,13400263
x1,880:8458785,13400263
k1,880:8728997,13400263:270212
x1,880:9732616,13400263
k1,880:10002828,13400263:270212
x1,880:11791888,13400263
k1,880:12059394,13400263:267506
$1,880:12059394,13400263
x1,880:12508311,13400263
(1,880:12508311,13518227:260326,364089,0
x1,880:12735869,13518227
)
k1,880:13005513,13400263:236876
x1,880:13604433,13400263
k1,880:13841310,13400263:236877
x1,880:14290227,13400263
(1,880:14290227,13518227:775975,364089,0
x1,880:15033434,13518227
)
k1,880:15303078,13400263:236876
x1,880:15913976,13400263
k1,880:16150853,13400263:236877
x1,880:17547964,13400263
$1,880:17547964,13400263
k1,880:17815470,13400263:267506
x1,880:19276984,13400263
k1,880:19544489,13400263:267505
x1,880:21136910,13400263
k1,880:21404416,13400263:267506
$1,880:21404416,13400263
x1,880:21773143,13400263
(1,880:21773143,13518227:411608,358263,0
x1,880:22151983,13518227
)
k1,880:22421628,13400263:236877
x1,880:23032526,13400263
k1,880:23269402,13400263:236876
x1,880:24054842,13400263
$1,880:24054842,13400263
k1,880:24322348,13400263:267506
x1,880:25195060,13400263
k1,880:25462555,13400263:267495
x1,880:26727987,13400263
k1,880:26995492,13400263:267505
$1,880:26995492,13400263
x1,880:27565513,13400263
(1,880:27565513,13518227:411608,358263,0
x1,880:27944353,13518227
)
k1,880:28213998,13400263:236877
x1,880:28824896,13400263
k1,880:29061773,13400263:236877
x1,880:30458884,13400263
$1,880:30458884,13400263
k1,880:30726389,13400263:267505
x1,880:31969725,13400263
k1,880:32237220,13400263:267495
x1,880:33284474,13400263
k1,880:33284474,13400263:0
)
(1,881:5873801,14350535:27410673,546132,152916
x1,881:6964691,14350535
k1,880:7246150,14350535:281459
x1,880:11478803,14350535
k1,880:11760262,14350535:281459
x1,880:13025694,14350535
k1,880:13307153,14350535:281459
x1,880:14398043,14350535
k1,880:14679502,14350535:281459
x1,880:16054023,14350535
x1,880:17145768,14350535
k1,880:17427227,14350535:281459
x1,880:18496299,14350535
x1,880:20050154,14350535
k1,880:20331613,14350535:281459
x1,880:20964329,14350535
k1,880:21245788,14350535:281459
x1,880:22336678,14350535
k1,880:22618136,14350535:281458
x1,880:23992657,14350535
k1,880:24274116,14350535:281459
x1,880:26106811,14350535
k1,880:26523388,14350535:416577
x1,880:28115809,14350535
k1,880:28397268,14350535:281459
$1,880:28397268,14350535
x1,880:29051802,14350535
$1,880:29051802,14350535
k1,880:29333261,14350535:281459
x1,880:31912125,14350535
k1,880:32193584,14350535:281459
x1,880:33284474,14350535
k1,880:33284474,14350535:0
)
(1,881:5873801,15300807:27410673,546132,152916
x1,881:6391097,15300807
x1,880:7711288,15300807
x1,880:7983369,15300807
k1,880:8217263,15300807:233894
x1,880:8825167,15300807
k1,880:9059062,15300807:233895
x1,880:10107172,15300807
k1,880:10341066,15300807:233894
x1,880:11493987,15300807
x1,880:13066580,15300807
x1,880:14135225,15300807
k1,880:14369120,15300807:233895
x1,880:16129945,15300807
k1,880:16464590,15300807:334645
x1,880:17030302,15300807
k1,880:17264196,15300807:233894
x1,880:17771481,15300807
k1,880:18005376,15300807:233895
x1,880:18382696,15300807
k1,880:18616590,15300807:233894
x1,880:19811168,15300807
k1,880:20045040,15300807:233872
x1,880:20946415,15300807
k1,880:21180310,15300807:233895
x1,880:22154919,15300807
k1,880:22388790,15300807:233871
x1,880:23776487,15300807
k1,880:24010382,15300807:233895
x1,880:25226190,15300807
k1,880:25460084,15300807:233894
x1,880:25837404,15300807
k1,880:26071299,15300807:233895
x1,880:27265877,15300807
k1,880:27499749,15300807:233872
x1,880:28401124,15300807
k1,880:28635018,15300807:233894
x1,880:29546740,15300807
k1,880:29780612,15300807:233872
x1,880:31377931,15300807
k1,880:31712576,15300807:334645
x1,880:33284474,15300807
k1,880:33284474,15300807:0
)
(1,881:5873801,16251079:27410673,589824,196608
x1,881:7291188,16251079
k1,880:7547188,16251079:256000
x1,880:8481238,16251079
k1,880:8737237,16251079:255999
x1,880:10158920,16251079
k1,880:10414920,16251079:256000
x1,880:11230991,16251079
x1,880:11617637,16251079
x1,880:11939856,16251079
k1,880:12195856,16251079:256000
x1,880:13011927,16251079
k1,880:13267927,16251079:256000
x1,880:16918772,16251079
k1,880:17174772,16251079:256000
x1,880:17475430,16251079
$1,880:17475430,16251079
x1,880:18025881,16251079
(1,880:18025881,16369043:260326,364089,0
x1,880:18253439,16369043
)
k1,880:18504657,16251079:218450
x1,880:19105973,16251079
k1,880:19324423,16251079:218450
x1,880:19710983,16251079
$1,880:19710983,16251079
x1,880:20226397,16251079
k1,880:20568410,16251079:342013
x1,880:24025976,16251079
k1,880:24282112,16251079:256136
$1,880:24282112,16251079
x1,880:24686337,16251079
k1,880:24904787,16251079:218450
x1,880:25506103,16251079
k1,880:25724553,16251079:218450
x1,880:26051955,16251079
k1,880:26270405,16251079:218450
x1,880:26871721,16251079
k1,880:27090171,16251079:218450
x1,880:27476731,16251079
$1,880:27476731,16251079
k1,880:27732731,16251079:256000
x1,880:28656180,16251079
k1,880:28912180,16251079:256000
x1,880:29728252,16251079
k1,880:29984252,16251079:256000
x1,880:33312965,16251079
k1,880:33284474,16251079:0
)
(1,881:5873801,17201351:27410673,546132,152916
x1,881:8721354,17201351
k1,880:9064219,17201351:342865
x1,880:9570266,17201351
x1,880:10195367,17201351
k1,880:10452256,17201351:256889
x1,880:11453717,17201351
k1,880:11710605,17201351:256888
x1,880:13351932,17201351
k1,880:13608872,17201351:256940
x1,880:14685859,17201351
k1,880:14942748,17201351:256889
x1,880:18604502,17201351
k1,880:18861390,17201351:256888
x1,880:19382651,17201351
k1,880:19639540,17201351:256889
x1,880:20285732,17201351
x1,880:21255169,17201351
x1,880:23258216,17201351
k1,880:23515104,17201351:256888
x1,880:25022885,17201351
k1,880:25279773,17201351:256888
$1,880:25279773,17201351
x1,880:25683998,17201351
k1,880:25902803,17201351:218805
x1,880:26505915,17201351
k1,880:26724720,17201351:218805
x1,880:27112435,17201351
$1,880:27112435,17201351
k1,880:27369323,17201351:256888
x1,880:28618628,17201351
k1,880:28875517,17201351:256889
$1,880:28875517,17201351
x1,880:29202919,17201351
k1,880:29421723,17201351:218804
x1,880:30024835,17201351
k1,880:30243640,17201351:218805
x1,880:31019070,17201351
$1,880:31019070,17201351
k1,880:31275959,17201351:256889
x1,880:31922151,17201351
k1,880:32179039,17201351:256888
x1,880:33299105,17201351
k1,880:33284474,17201351:0
)
(1,881:5873801,18151623:27410673,546132,152916
x1,881:7033139,18151623
x1,880:9882287,18151623
g1,880:10224527,18151623
x1,880:13154957,18151623
g1,880:13411637,18151623
x1,880:15208397,18151623
g1,880:15465077,18151623
x1,880:16149557,18151623
g1,880:16406237,18151623
x1,880:17475737,18151623
g1,880:17732417,18151623
x1,880:20042537,18151623
g1,880:20299217,18151623
$1,880:20299217,18151623
x1,880:20622344,18151623
$1,880:20622344,18151623
g1,880:20879024,18151623
x1,880:21396662,18151623
g1,880:21653342,18151623
x1,880:24070412,18151623
g1,880:24327092,18151623
x1,880:25015850,18151623
g1,880:25272530,18151623
x1,880:26705660,18151623
x1,880:27758048,18151623
k1,881:33284474,18151623:5633462
g1,881:33284474,18151623
)
(1,883:13767061,19807640:19517413,671311,219909
(1,883:13767061,19807640:11624153,671311,219909
h1,883:13767061,19807640:0,0,0
(1,881:13767061,19807640:0,0,0
$1,881:13767061,19807640
(1,881:13767061,18857368:0,0,0
)
$1,881:13767061,19807640
)
x1,881:14106685,19807640
(1,882:14106685,19925604:855985,225735,101945
x1,882:14929902,19925604
)
g1,883:15181120,19807640
x1,883:15780040,19807640
g1,883:15998490,19807640
x1,883:16867971,19807640
[1,883:16867971,20002059:411608,744865,0
(1,883:16914074,19482929:291184,225735,0
x1,883:17172490,19482929
)
(1,883:16867971,20002059:411608,358263,0
x1,883:17246811,20002059
)
]
g1,883:17454339,19807640
x1,883:18066010,19807640
g1,883:18240770,19807640
x1,883:18689687,19807640
(1,883:18689687,19925604:260326,364089,0
x1,883:18917245,19925604
)
x1,883:19856877,19807640
(1,883:19856877,19925604:291184,225735,0
x1,883:20115293,19925604
)
g1,883:20322821,19807640
x1,883:20921741,19807640
g1,883:21096501,19807640
x1,883:21965982,19807640
[1,883:21965982,20002059:411608,865730,0
(1,883:22012085,19482929:222426,346600,0
x1,883:22201743,19482929
)
(1,883:21965982,20002059:411608,358263,0
x1,883:22344822,20002059
)
]
g1,883:22552350,19807640
x1,883:23164021,19807640
g1,883:23338781,19807640
x1,883:23787698,19807640
(1,883:23787698,19925604:260326,364089,0
x1,883:24015256,19925604
)
x1,883:24954888,19807640
(1,883:24954888,19925604:222426,346600,0
x1,883:25144546,19925604
)
x1,883:25391214,19807640
)
(1,883:31915514,19807640:1368960,589824,196608
(1,883:31915514,19807640:1368960,589824,196608
x1,883:32985014,19807640
x1,883:33284474,19807640
)
)
)
(1,885:5873801,21463656:27410673,631990,198697
x1,885:7313434,21463656
k1,884:7506698,21463656:193264
$1,884:7506698,21463656
x1,884:8076719,21463656
[1,884:8076719,21662353:411608,709822,0
(1,884:8122822,21178266:291184,225735,0
x1,884:8381238,21178266
)
(1,884:8076719,21662353:411608,358263,0
x1,884:8455559,21662353
)
]
k1,884:8706777,21463656:218450
x1,884:9293719,21463656
k1,884:9512169,21463656:218450
x1,884:9889489,21463656
$1,884:9889489,21463656
k1,884:10082753,21463656:193264
x1,884:11277331,21463656
k1,884:11470532,21463656:193201
x1,884:12686340,21463656
k1,884:12879604,21463656:193264
$1,884:12879604,21463656
x1,884:13449625,21463656
[1,884:13449625,21662353:411608,830687,0
(1,884:13495728,21178266:222426,346600,0
x1,884:13685386,21178266
)
(1,884:13449625,21662353:411608,358263,0
x1,884:13828465,21662353
)
]
k1,884:14079683,21463656:218450
x1,884:14666625,21463656
k1,884:14885075,21463656:218450
x1,884:16251386,21463656
$1,884:16251386,21463656
k1,884:16444650,21463656:193264
x1,884:17639228,21463656
k1,884:17832429,21463656:193201
x1,884:20683289,21463656
k1,884:20876554,21463656:193265
x1,884:21924664,21463656
k1,884:22117928,21463656:193264
x1,884:23145076,21463656
x1,884:24637157,21463656
k1,884:24830421,21463656:193264
x1,884:25249665,21463656
x1,884:26696485,21463656
x1,884:27765130,21463656
k1,884:27958394,21463656:193264
x1,884:28566298,21463656
k1,884:28759562,21463656:193264
x1,884:29807672,21463656
k1,884:30000936,21463656:193264
x1,884:33312965,21463656
k1,884:33284474,21463656:0
)
(1,885:5873801,22413928:27410673,546132,152916
x1,885:7114421,22413928
g1,884:7371101,22413928
x1,884:10686551,22413928
g1,884:10943231,22413928
x1,884:14819099,22413928
g1,884:15075779,22413928
x1,884:16705697,22413928
g1,884:16962377,22413928
x1,884:18335615,22413928
x1,884:19961255,22413928
x1,884:20902415,22413928
x1,884:21052145,22413928
g1,884:21394385,22413928
x1,884:22720565,22413928
g1,884:22977245,22413928
x1,884:27430643,22413928
g1,884:27687323,22413928
x1,884:28714043,22413928
g1,884:28970723,22413928
x1,884:31387793,22413928
g1,884:31644473,22413928
x1,884:32333231,22413928
k1,885:33284474,22413928:951243
g1,885:33284474,22413928
)
(1,887:6092308,24476519:26973660,1138394,1346674
h1,887:6092308,24476519:0,0,0
(1,885:6092308,24476519:0,0,0
$1,885:6092308,24476519
(1,885:6092308,23526247:0,0,0
)
$1,885:6092308,24476519
)
x1,885:6699712,24476519
(1,887:6699712,24594483:291184,225735,0
x1,887:6958128,24594483
)
x1,887:7867886,24476519
g1,887:8086336,24476519
x1,887:8685256,24476519
g1,887:8903706,24476519
x1,887:9513585,24476519
(1,887:9513585,24594483:291184,225735,0
x1,887:9772001,24594483
)
g1,887:9935839,24476519
[1,887:9935839,24476519:3339848,825758,1298784
(1,887:9935839,24476519:3339848,825758,432543
k1,887:11037783,24476519:1101944
(1,887:11037783,23729405:1135960,78644,1179657
x1,887:12173743,23729405
)
k1,887:13275687,24476519:1101944
)
(1,887:9935839,25433350:3339848,393216,263310
x1,887:10137001,25433350
[1,887:10137001,25564422:264374,449648,0
(1,887:10137001,25284074:264374,169300,0
x1,887:10368607,25284074
)
(1,887:10137001,25564422:262599,169300,0
x1,887:10366832,25564422
)
]
x1,887:11252445,25433350
[1,887:11252445,25620201:1083880,536739,76459
(1,887:11252445,25252762:264374,169300,0
x1,887:11484051,25252762
)
(1,886:11252445,25620201:1083880,273067,76459
x1,886:12101490,25620201
x1,886:12303557,25620201
)
]
x1,887:13275687,25433350
)
]
g1,887:13406757,24476519
x1,887:14070912,24476519
x1,887:14656034,24476519
g1,887:14830794,24476519
x1,887:15442465,24476519
g1,887:15617225,24476519
x1,887:15895295,24476519
[1,887:15895295,24670938:291184,744865,0
(1,887:15895295,24151808:291184,225735,0
x1,887:16153711,24151808
)
(1,887:15895295,24670938:290364,225735,0
x1,887:16152891,24670938
)
]
x1,887:16485939,24476519
g1,887:16617009,24476519
(1,887:16617009,24476519:342240,338603,0
x1,886:16959249,24476519
)
(1,887:16959249,24120725:1641357,631840,271144
x1,887:17392521,24120725
(1,887:17392521,24120725:1175317,631840,271144
(1,887:17392521,24120725:1175317,631840,271144
h1,887:17392521,24120725:78643,0,0
[1,887:17471164,24120725:1018031,631840,271144
(1,887:17471164,23823192:1018031,334307,131071
x1,887:18224821,23823192
[1,887:18224821,23954263:264374,465378,0
(1,887:18224821,23658185:264374,169300,0
x1,887:18456427,23658185
)
(1,887:18224821,23954263:262599,169300,0
x1,887:18454652,23954263
)
]
)
(1,887:17471164,24326332:1018031,169300,65536
k1,887:17733556,24326332:262392
x1,887:17962430,24326332
(1,887:17962430,24391868:264374,169300,0
x1,887:18194036,24391868
)
k1,887:18489195,24326332:262391
)
]
h1,887:18489195,24120725:78643,0,0
)
)
)
x1,887:18814506,24476519
g1,886:19584546,24476519
g1,886:20354586,24476519
g1,887:20485656,24476519
x1,887:21093060,24476519
(1,887:21093060,24594483:222426,346600,0
x1,887:21282718,24594483
)
x1,887:22192476,24476519
g1,887:22410926,24476519
x1,887:23009846,24476519
g1,887:23228296,24476519
x1,887:23838175,24476519
(1,887:23838175,24594483:222426,346600,0
x1,887:24027833,24594483
)
g1,887:24191671,24476519
[1,887:24191671,24476519:3338073,825758,1346674
(1,887:24191671,24476519:3338073,825758,432543
k1,887:25292728,24476519:1101057
(1,887:25292728,23729405:1135960,78644,1179657
x1,887:26428688,23729405
)
k1,887:27529744,24476519:1101056
)
(1,887:24191671,25481240:3338073,441106,263310
x1,887:24392833,25481240
[1,887:24392833,25612312:262599,540866,0
(1,887:24392833,25331964:207986,260518,0
x1,887:24568051,25331964
)
(1,887:24392833,25612312:262599,169300,0
x1,887:24622664,25612312
)
]
x1,887:25506502,25481240
[1,887:25506502,25668091:1083880,627957,76459
(1,887:25506502,25300652:207986,260518,0
x1,887:25681720,25300652
)
(1,886:25506502,25668091:1083880,273067,76459
x1,886:26355547,25668091
x1,886:26557614,25668091
)
]
x1,887:27529744,25481240
)
]
g1,887:27660814,24476519
x1,887:28324969,24476519
x1,887:28910091,24476519
g1,887:29084851,24476519
x1,887:29696522,24476519
g1,887:29871282,24476519
x1,887:30149352,24476519
[1,887:30149352,24670938:290364,865730,0
(1,887:30149352,24151808:222426,346600,0
x1,887:30339010,24151808
)
(1,887:30149352,24670938:290364,225735,0
x1,887:30406948,24670938
)
]
x1,887:30739176,24476519
g1,887:30870246,24476519
(1,887:30870246,24476519:342240,338603,0
x1,886:31212486,24476519
)
(1,887:31212486,24061183:1639582,723058,330686
x1,887:31645758,24061183
(1,887:31645758,24061183:1173542,723058,330686
(1,887:31645758,24061183:1173542,723058,330686
h1,887:31645758,24061183:78643,0,0
[1,887:31724401,24061183:1016256,723058,330686
(1,887:31724401,23763650:1016256,425525,131071
x1,887:32478058,23763650
[1,887:32478058,23894721:262599,556596,0
(1,887:32478058,23598643:207986,260518,0
x1,887:32653276,23598643
)
(1,887:32478058,23894721:262599,169300,0
x1,887:32707889,23894721
)
]
)
(1,887:31724401,24266790:1016256,169300,125078
k1,887:32014099,24266790:289698
x1,887:32242973,24266790
(1,887:32242973,24391868:207986,260518,0
x1,887:32418191,24391868
)
k1,887:32740657,24266790:289698
)
]
h1,887:32740657,24061183:78643,0,0
)
)
)
x1,887:33065968,24476519
)
(1,887:31915514,26478553:1368960,589824,196608
(1,887:31915514,26478553:1368960,589824,196608
x1,887:32985014,26478553
x1,887:33284474,26478553
)
)
(1,889:5873801,27428825:27410673,546132,152916
x1,889:7800184,27428825
k1,888:8057403,27428825:257219
$1,888:8057403,27428825
x1,888:8721558,27428825
$1,888:8729150,27428825
k1,888:8986370,27428825:257220
x1,888:11496969,27428825
k1,888:11754188,27428825:257219
x1,888:12816201,27428825
k1,888:13073420,27428825:257219
x1,888:14368805,27428825
x1,888:16242047,27428825
k1,888:16499267,27428825:257220
x1,888:19239261,27428825
k1,888:19496480,27428825:257219
x1,888:20728415,27428825
k1,888:20985635,27428825:257220
$1,888:20985635,27428825
x1,888:21320047,27428825
(1,888:21320047,27546789:291184,225735,0
x1,888:21578463,27546789
)
k1,888:21830599,27428825:219368
x1,888:22425327,27428825
k1,888:22644695,27428825:219368
x1,888:22979107,27428825
(1,888:22979107,27546789:222426,346600,0
x1,888:23168765,27546789
)
k1,888:23420901,27428825:219368
x1,888:24015629,27428825
k1,888:24234997,27428825:219368
x1,888:24617322,27428825
$1,888:24617322,27428825
k1,888:24874541,27428825:257219
x1,888:25813361,27428825
k1,888:26070581,27428825:257220
x1,888:27090114,27428825
k1,888:27347333,27428825:257219
x1,888:28409346,27428825
k1,888:28666565,27428825:257219
x1,888:30153383,27428825
x1,888:30535558,27428825
k1,888:30792778,27428825:257220
x1,888:32411287,27428825
k1,888:32668506,27428825:257219
x1,888:33284474,27428825
k1,888:33284474,27428825:0
)
(1,889:5873801,28379097:27410673,631990,194419
x1,889:6936884,28379097
k1,888:7193599,28379097:256715
x1,888:10552943,28379097
k1,888:10809658,28379097:256715
x1,888:12042834,28379097
k1,888:12299549,28379097:256715
x1,888:15595107,28379097
k1,888:15851821,28379097:256714
x1,888:19704435,28379097
k1,888:19961150,28379097:256715
x1,888:22771942,28379097
k1,888:23114287,28379097:342345
x1,888:24666117,28379097
k1,888:24922832,28379097:256715
$1,888:24922832,28379097
x1,888:25200902,28379097
[1,888:25200902,28573516:291184,705544,0
(1,888:25200902,28093707:291184,225735,0
x1,888:25459318,28093707
)
(1,888:25200902,28573516:290364,225735,0
x1,888:25458498,28573516
)
]
$1,888:25492086,28379097
k1,888:25748801,28379097:256715
x1,888:26981977,28379097
k1,888:27238691,28379097:256714
$1,888:27238691,28379097
x1,888:27516761,28379097
[1,888:27516761,28573516:290364,826409,0
(1,888:27516761,28093707:222426,346600,0
x1,888:27706419,28093707
)
(1,888:27516761,28573516:290364,225735,0
x1,888:27774357,28573516
)
]
$1,888:27807125,28379097
k1,888:28063840,28379097:256715
x1,888:29084400,28379097
k1,888:29341115,28379097:256715
x1,888:30404198,28379097
k1,888:30660913,28379097:256715
x1,888:32706285,28379097
x1,888:33284474,28379097
k1,888:33284474,28379097:0
)
(1,889:5873801,29329369:27410673,546132,152916
x1,889:7568489,29329369
k1,888:7823940,29329369:255451
x1,888:8874190,29329369
k1,888:9129641,29329369:255451
x1,888:12448431,29329369
k1,888:12703881,29329369:255450
x1,888:13922171,29329369
k1,888:14177622,29329369:255451
x1,888:17433397,29329369
k1,888:17688848,29329369:255451
x1,888:21494954,29329369
k1,888:21750405,29329369:255451
x1,888:24317216,29329369
k1,888:24572667,29329369:255451
x1,888:26757187,29329369
k1,888:27012637,29329369:255450
x1,888:28340153,29329369
x1,888:29163164,29329369
k1,888:29418861,29329369:255697
x1,888:30767382,29329369
x1,888:32364147,29329369
x1,888:33287982,29329369
x1,888:33433862,29329369
k1,888:33284474,29329369:0
)
(1,889:5873801,30279641:27410673,546132,152916
x1,889:8284529,30279641
x1,888:8438537,30279641
k1,888:8763275,30279641:324738
$1,888:8763275,30279641
x1,888:9373154,30279641
(1,888:9373154,30397605:291184,225735,0
x1,888:9631570,30397605
)
k1,888:9975462,30279641:311124
x1,888:10586360,30279641
k1,888:10897483,30279641:311123
x1,888:11896823,30279641
$1,888:11896823,30279641
k1,888:12207949,30279641:311126
x1,888:13080661,30279641
k1,888:13391733,30279641:311072
x1,888:14657165,30279641
k1,888:14968291,30279641:311126
$1,888:14968291,30279641
x1,888:15578170,30279641
(1,888:15578170,30397605:222426,346600,0
x1,888:15767828,30397605
)
k1,888:16111720,30279641:311124
x1,888:16722618,30279641
k1,888:17033742,30279641:311124
x1,888:17426462,30279641
$1,888:17426462,30279641
k1,888:17737588,30279641:311126
x1,888:18610300,30279641
k1,888:18921371,30279641:311071
x1,888:19968625,30279641
k1,888:20279751,30279641:311126
x1,888:21370641,30279641
k1,888:21681768,30279641:311127
x1,888:25128979,30279641
k1,888:25440105,30279641:311126
x1,888:26705537,30279641
k1,888:27016663,30279641:311126
x1,888:30398421,30279641
k1,888:30709547,30279641:311126
x1,888:32389517,30279641
x1,888:33284474,30279641
k1,888:33284474,30279641:0
)
(1,889:5873801,31229913:27410673,546132,152916
x1,889:10541099,31229913
g1,888:10797779,31229913
x1,888:12171017,31229913
x1,888:13796657,31229913
x1,888:14737817,31229913
x1,888:14887547,31229913
k1,889:33284474,31229913:18546315
g1,889:33284474,31229913
)
(1,890:5873801,33268733:27410673,546132,0
(1,890:5873801,33268733:0,0,0
g1,890:5873801,33268733
)
(1,890:5873801,33268733:0,0,0
(1,890:5873801,33268733:0,0,0
(1,890:5873801,32318461:0,0,0
)
)
g1,890:5873801,33268733
)
x1,890:6489110,33268733
x1,890:9082699,33268733
g1,890:9377611,33268733
x1,890:12896895,33268733
k1,890:33284474,33268733:20387579
g1,890:33284474,33268733
)
(1,893:5873801,34726909:27410673,589824,196608
x1,893:7198784,34726909
k1,892:7521648,34726909:322864
x1,892:10279418,34726909
k1,892:10602283,34726909:322865
x1,892:12576376,34726909
k1,892:12899240,34726909:322864
x1,892:14993749,34726909
x1,892:16455542,34726909
k1,892:16778406,34726909:322864
x1,892:20033621,34726909
k1,892:20356486,34726909:322865
x1,892:20923749,34726909
x1,892:21905978,34726909
k1,892:22228842,34726909:322864
x1,892:23952448,34726909
x1,892:24716499,34726909
k1,892:25039363,34726909:322864
x1,892:25693897,34726909
k1,892:26016762,34726909:322865
x1,892:26322211,34726909
x1,892:26976745,34726909
k1,892:27299609,34726909:322864
x1,892:27888411,34726909
x1,892:28827859,34726909
k1,892:29150723,34726909:322864
x1,892:29805257,34726909
k1,892:30128122,34726909:322865
x1,892:30957198,34726909
x1,892:31175376,34726909
k1,892:31498240,34726909:322864
x1,892:33069120,34726909
x1,892:33374569,34726909
k1,892:33284474,34726909:0
)
(1,893:5873801,35677181:27410673,589824,196608
x1,893:7411850,35677181
k1,892:7669023,35677181:257173
x1,892:8722480,35677181
k1,892:8979653,35677181:257173
x1,892:10886008,35677181
k1,892:11143181,35677181:257173
x1,892:12196638,35677181
x1,892:12723046,35677181
x1,892:13776183,35677181
k1,892:14033355,35677181:257172
x1,892:14644361,35677181
k1,892:14901534,35677181:257173
x1,892:17476184,35677181
k1,892:17733357,35677181:257173
x1,892:20055177,35677181
x1,892:20835056,35677181
k1,892:21092229,35677181:257173
x1,892:21513612,35677181
x1,892:21892536,35677181
k1,892:22160404,35677181:257173
(1,892:22160404,35677181:1368960,589824,196608
x1,892:22459864,35677181
x1,892:23229904,35677181
x1,892:23529364,35677181
)
x1,892:23740056,35677181
k1,892:24083775,35677181:343719
x1,892:25390062,35677181
k1,892:25647234,35677181:257172
x1,892:27311697,35677181
x1,892:28954450,35677181
k1,892:29211623,35677181:257173
x1,892:29822629,35677181
k1,892:30079802,35677181:257173
x1,892:31133259,35677181
k1,892:31390432,35677181:257173
x1,892:33413071,35677181
k1,893:33284474,35677181:0
)
(1,893:5873801,36627453:27410673,546132,152916
x1,893:7335594,36627453
k1,892:7649108,36627453:313514
x1,892:10904323,36627453
k1,892:11217838,36627453:313515
x1,892:11785101,36627453
x1,892:12466244,36627453
k1,892:12779758,36627453:313514
x1,892:14704088,36627453
k1,892:15017602,36627453:313514
x1,892:15846678,36627453
k1,892:16160192,36627453:313514
x1,892:16552912,36627453
k1,892:16866427,36627453:313515
x1,892:19183477,36627453
k1,892:19496991,36627453:313514
x1,892:22442393,36627453
k1,892:22755907,36627453:313514
x1,892:26142029,36627453
k1,892:26455543,36627453:313514
x1,892:28026425,36627453
x1,892:28441391,36627453
k1,892:28754906,36627453:313515
x1,892:29322169,36627453
x1,892:30003312,36627453
k1,892:30316826,36627453:313514
x1,892:31451351,36627453
x1,892:33284474,36627453
k1,892:33284474,36627453:0
)
(1,893:5873801,37577725:27410673,589824,196608
x1,893:6528335,37577725
k1,892:6798802,37577725:270467
x1,892:7104251,37577725
x1,892:7856826,37577725
k1,892:8127292,37577725:270466
x1,892:11175099,37577725
k1,892:11445566,37577725:270467
x1,892:12100100,37577725
k1,892:12370567,37577725:270467
x1,892:13199643,37577725
x1,892:13417821,37577725
k1,892:13688287,37577725:270466
x1,892:15259167,37577725
x1,892:15782794,37577725
k1,892:16166394,37577725:383600
x1,892:17519098,37577725
k1,892:17789565,37577725:270467
x1,892:19884074,37577725
x1,892:21345867,37577725
k1,892:21616333,37577725:270466
x1,892:24871548,37577725
k1,892:25142015,37577725:270467
x1,892:25709278,37577725
x1,892:26691507,37577725
k1,892:26961974,37577725:270467
x1,892:27900139,37577725
k1,892:28170605,37577725:270466
x1,892:28563325,37577725
k1,892:28833792,37577725:270467
x1,892:30758122,37577725
k1,892:31028588,37577725:270466
x1,892:32381291,37577725
k1,892:32651758,37577725:270467
x1,892:33284474,37577725
k1,892:33284474,37577725:0
)
(1,893:5873801,38527997:27410673,546132,152916
x1,893:9564646,38527997
x1,893:12929829,38527997
k1,892:13185920,38527997:256091
x1,892:14796865,38527997
x1,892:18556864,38527997
k1,892:18813073,38527997:256209
x1,892:20332833,38527997
k1,892:20588924,38527997:256091
x1,892:20979719,38527997
k1,892:21235811,38527997:256092
x1,892:22607937,38527997
x1,892:23194451,38527997
x1,892:26472790,38527997
k1,892:26728881,38527997:256091
x1,892:30636834,38527997
k1,892:30978878,38527997:342044
x1,892:32502980,38527997
k1,892:32759071,38527997:256091
x1,892:33284474,38527997
k1,892:33284474,38527997:0
)
(1,893:5873801,39478269:27410673,589824,196608
x1,893:7634626,39478269
x1,892:8933427,39478269
x1,892:9205508,39478269
k1,892:9437368,39478269:231860
x1,892:10108159,39478269
k1,892:10340019,39478269:231860
x1,892:13861669,39478269
k1,892:14093529,39478269:231860
x1,892:15141639,39478269
k1,892:15373499,39478269:231860
x1,892:16976975,39478269
k1,892:17208835,39478269:231860
x1,892:17628079,39478269
x1,892:21049539,39478269
k1,892:21281399,39478269:231860
x1,892:21889303,39478269
k1,892:22121163,39478269:231860
x1,892:23169273,39478269
k1,892:23401133,39478269:231860
x1,892:25040377,39478269
k1,892:25272237,39478269:231860
x1,892:26278423,39478269
x1,892:27683318,39478269
k1,892:27915178,39478269:231860
(1,892:27915178,39478269:983940,589824,196608
x1,892:28214638,39478269
x1,892:28599658,39478269
x1,892:28899118,39478269
)
k1,892:29130978,39478269:231860
x1,892:29738882,39478269
k1,892:29970742,39478269:231860
x1,892:31060777,39478269
k1,892:31292637,39478269:231860
x1,892:32298823,39478269
x1,892:33284474,39478269
k1,892:33284474,39478269:0
)
(1,893:5873801,40428541:27410673,589824,196608
x1,893:7116903,40428541
k1,892:7373248,40428541:256345
x1,892:11149704,40428541
k1,892:11406050,40428541:256346
x1,892:12842047,40428541
k1,892:13098392,40428541:256345
x1,892:14255762,40428541
k1,892:14512108,40428541:256346
x1,892:15133659,40428541
k1,892:15390004,40428541:256345
x1,892:17108912,40428541
k1,892:17365258,40428541:256346
x1,892:20708772,40428541
k1,892:20965117,40428541:256345
x1,892:21393773,40428541
x1,892:25105889,40428541
k1,892:25448017,40428541:342128
x1,892:26155026,40428541
k1,892:26411372,40428541:256346
x1,892:27825936,40428541
k1,892:28082281,40428541:256345
x1,892:29672592,40428541
k1,892:29929005,40428541:256413
x1,892:31000643,40428541
x1,892:31407909,40428541
k1,892:31664254,40428541:256345
x1,892:33303725,40428541
k1,892:33284474,40428541:0
)
(1,893:5873801,41378813:27410673,546132,152916
x1,893:6309729,41378813
x1,892:9556986,41378813
k1,892:9813444,41378813:256458
x1,892:12346188,41378813
k1,892:12602646,41378813:256458
x1,892:13300131,41378813
k1,892:13556589,41378813:256458
x1,892:13948924,41378813
k1,892:14205382,41378813:256458
x1,892:16546317,41378813
k1,892:16802775,41378813:256458
x1,892:17434871,41378813
k1,892:17691329,41378813:256458
x1,892:18083664,41378813
k1,892:18340121,41378813:256457
x1,892:20001008,41378813
k1,892:20257466,41378813:256458
x1,892:20671598,41378813
x1,892:23248746,41378813
k1,892:23505204,41378813:256458
x1,892:24207048,41378813
k1,892:24463506,41378813:256458
x1,892:25117398,41378813
k1,892:25373856,41378813:256458
x1,892:26463677,41378813
k1,892:26720135,41378813:256458
x1,892:29475201,41378813
k1,892:29731659,41378813:256458
x1,892:31824114,41378813
x1,892:33284474,41378813
k1,892:33284474,41378813:0
)
(1,893:5873801,42329085:27410673,546132,152916
x1,893:8430187,42329085
k1,892:8773545,42329085:343358
x1,892:12279321,42329085
k1,892:12536467,42329085:257146
x1,892:13472792,42329085
k1,892:13729844,42329085:257052
x1,892:14818594,42329085
k1,892:15075647,42329085:257053
x1,892:17209597,42329085
k1,892:17466650,42329085:257053
x1,892:19082355,42329085
x1,892:22635650,42329085
k1,892:22892702,42329085:257052
x1,892:23545952,42329085
k1,892:23803005,42329085:257053
x1,892:24935305,42329085
k1,892:25192357,42329085:257052
x1,892:26237558,42329085
x1,892:27478348,42329085
k1,892:27735494,42329085:257146
x1,892:28301645,42329085
x1,892:28628655,42329085
k1,892:28885708,42329085:257053
x1,892:29978813,42329085
k1,892:30235865,42329085:257052
x1,892:31324615,42329085
k1,892:31581668,42329085:257053
x1,892:33284474,42329085
k1,892:33284474,42329085:0
)
(1,893:5873801,43279357:27410673,589824,196608
x1,893:8424790,43279357
k1,892:8681881,43279357:257091
x1,892:11695920,43279357
k1,892:11953011,43279357:257091
x1,892:12942256,43279357
x1,892:13678585,43279357
k1,892:13935676,43279357:257091
x1,892:14840730,43279357
k1,892:15097821,43279357:257091
x1,892:16150209,43279357
k1,892:16407300,43279357:257091
x1,892:19067738,43279357
k1,892:19324829,43279357:257091
x1,892:21229248,43279357
k1,892:21486339,43279357:257091
x1,892:23506924,43279357
x1,892:24917124,43279357
k1,892:25174215,43279357:257091
x1,892:27434744,43279357
k1,892:27691835,43279357:257091
x1,892:28323268,43279357
k1,892:28580359,43279357:257091
x1,892:28875028,43279357
x1,892:29506461,43279357
k1,892:29763552,43279357:257091
x1,892:30331573,43279357
x1,892:31235601,43279357
k1,892:31492692,43279357:257091
x1,892:32124125,43279357
k1,892:32381216,43279357:257091
x1,892:33181032,43279357
x1,892:33391510,43279357
k1,892:33284474,43279357:0
)
(1,893:5873801,44229629:27410673,589824,196608
x1,893:7425430,44229629
x1,893:7949057,44229629
k1,892:8329199,44229629:380142
x1,892:9681903,44229629
k1,892:9951218,44229629:269315
x1,892:13223889,44229629
k1,892:13493203,44229629:269314
x1,892:14021194,44229629
k1,892:14290508,44229629:269314
x1,892:15948660,44229629
k1,892:16221133,44229629:272473
x1,892:17312023,44229629
k1,892:17581337,44229629:269314
x1,892:19723845,44229629
k1,892:19993159,44229629:269314
x1,892:20691328,44229629
k1,892:20960642,44229629:269314
x1,892:22051532,44229629
k1,892:22320846,44229629:269314
x1,892:24965163,44229629
k1,892:25234478,44229629:269315
x1,892:28358787,44229629
k1,892:28628101,44229629:269314
x1,892:29457177,44229629
x1,892:29850325,44229629
x1,892:30178020,44229629
k1,892:30447334,44229629:269314
x1,892:31581859,44229629
k1,892:31851173,44229629:269314
x1,892:33312965,44229629
k1,892:33284474,44229629:0
)
(1,893:5873801,45179901:27410673,546132,152916
x1,893:6925119,45179901
k1,892:7180958,45179901:255839
x1,892:7769697,45179901
x1,892:8716248,45179901
k1,892:8972086,45179901:255838
x1,892:10738301,45179901
x1,892:12315642,45179901
x1,892:13097459,45179901
k1,892:13353466,45179901:256007
x1,892:14488889,45179901
k1,892:14744727,45179901:255838
x1,892:16010515,45179901
k1,892:16266354,45179901:255839
x1,892:17317672,45179901
k1,892:17573510,45179901:255838
x1,892:19339725,45179901
x1,892:20917066,45179901
x1,892:21488619,45179901
k1,892:21744458,45179901:255839
x1,892:24015306,45179901
k1,892:24271144,45179901:255838
x1,892:24943988,45179901
k1,892:25199827,45179901:255839
x1,892:26251145,45179901
k1,892:26506983,45179901:255838
x1,892:27137774,45179901
x1,892:30358650,45179901
k1,892:30614489,45179901:255839
x1,892:31035016,45179901
x1,892:31687197,45179901
x1,892:32212493,45179901
x1,892:33284474,45179901
k1,892:33284474,45179901:0
)
(1,893:5873801,46130173:27410673,589824,196608
x1,893:6943301,46130173
g1,892:7199981,46130173
x1,892:8836180,46130173
g1,892:9092860,46130173
x1,892:9520660,46130173
x1,892:13011508,46130173
g1,892:13268188,46130173
x1,892:13909888,46130173
g1,892:14166568,46130173
x1,892:15278848,46130173
g1,892:15535528,46130173
x1,892:18551518,46130173
g1,892:18808198,46130173
x1,892:20743584,46130173
g1,892:21000264,46130173
x1,892:23053704,46130173
x1,892:24486834,46130173
g1,892:24743514,46130173
x1,892:27203364,46130173
x1,892:28486764,46130173
k1,893:33284474,46130173:4947098
g1,893:33284474,46130173
)
(1,895:5873801,47080445:27410673,546132,152916
h1,894:5873801,47080445:1155060,0,0
x1,894:7748570,47080445
k1,894:8074451,47080445:325881
x1,894:9165341,47080445
k1,894:9491223,47080445:325882
x1,894:10953015,47080445
x1,894:12764320,47080445
k1,894:13107501,47080445:343181
x1,894:13674764,47080445
x1,894:14002459,47080445
k1,894:14328340,47080445:325881
x1,894:15550137,47080445
k1,894:15876019,47080445:325882
x1,894:16971273,47080445
k1,894:17297154,47080445:325881
x1,894:18388044,47080445
k1,894:18713925,47080445:325881
x1,894:21593873,47080445
k1,894:21919755,47080445:325882
$1,894:21919755,47080445
x1,894:22490550,47080445
k1,894:22621620,47080445:131070
x1,894:22884315,47080445
$1,894:22884315,47080445
k1,894:23210196,47080445:325881
x1,894:23908365,47080445
k1,894:24234246,47080445:325881
x1,894:26503297,47080445
k1,894:26829178,47080445:325881
x1,894:27920068,47080445
k1,894:28245950,47080445:325882
x1,894:31693161,47080445
k1,894:32019042,47080445:325881
x1,894:33284474,47080445
k1,894:33284474,47080445:0
)
(1,895:5873801,48030717:27410673,589824,196608
x1,895:9255559,48030717
k1,894:9515369,48030717:259810
x1,894:11134250,48030717
x1,894:14694486,48030717
k1,894:14954296,48030717:259810
x1,894:15608830,48030717
k1,894:15868641,48030717:259811
x1,894:17832243,48030717
k1,894:18092053,48030717:259810
x1,894:19270214,48030717
k1,894:19530024,48030717:259810
x1,894:20162740,48030717
k1,894:20422550,48030717:259810
x1,894:21513440,48030717
k1,894:21773250,48030717:259810
x1,894:25176827,48030717
k1,894:25436637,48030717:259810
x1,894:27105559,48030717
k1,894:27365370,48030717:259811
x1,894:27801726,48030717
x1,894:31580140,48030717
k1,894:31931770,48030717:351630
x1,894:33284474,48030717
k1,894:33284474,48030717:0
)
(1,895:5873801,48980989:27410673,589824,196608
x1,895:9129016,48980989
k1,894:9467533,48980989:338517
x1,894:10100249,48980989
k1,894:10438766,48980989:338517
x1,894:11529656,48980989
k1,894:11868173,48980989:338517
x1,894:14512490,48980989
k1,894:14851007,48980989:338517
x1,894:17975316,48980989
k1,894:18313833,48980989:338517
x1,894:19361087,48980989
k1,894:19699604,48980989:338517
x1,894:21139579,48980989
x1,894:22819977,48980989
k1,894:23178954,48980989:358977
x1,894:25055285,48980989
x1,894:27083913,48980989
x1,894:28000688,48980989
k1,894:28339205,48980989:338517
x1,894:28971921,48980989
k1,894:29310438,48980989:338517
x1,894:30881320,48980989
x1,894:31296286,48980989
k1,894:31634803,48980989:338517
x1,894:33303725,48980989
k1,894:33284474,48980989:0
)
(1,895:5873801,49931261:27410673,546132,152916
x1,895:6310157,49931261
x1,894:9560580,49931261
k1,894:9868089,49931261:307509
x1,894:10435352,49931261
x1,894:10763047,49931261
k1,894:11070556,49931261:307509
x1,894:14085776,49931261
k1,894:14580502,49931261:494726
x1,894:16592104,49931261
k1,894:16899613,49931261:307509
x1,894:19037757,49931261
k1,894:19345266,49931261:307509
x1,894:21989583,49931261
k1,894:22297092,49931261:307509
x1,894:25421401,49931261
k1,894:25728910,49931261:307509
x1,894:26296173,49931261
x1,894:27278402,49931261
k1,894:27585910,49931261:307508
x1,894:30553130,49931261
k1,894:30860639,49931261:307509
x1,894:31886075,49931261
k1,894:32193584,49931261:307509
x1,894:33284474,49931261
k1,894:33284474,49931261:0
)
(1,895:5873801,50881533:27410673,589824,196608
x1,895:7649641,50881533
x1,895:10955037,50881533
k1,894:11211515,50881533:256478
x1,894:12918223,50881533
x1,894:14603755,50881533
k1,894:14860232,50881533:256477
x1,894:18079212,50881533
k1,894:18335690,50881533:256478
x1,894:18983807,50881533
k1,894:19240284,50881533:256477
x1,894:19542739,50881533
x1,894:22005584,50881533
k1,894:22262062,50881533:256478
x1,894:22910179,50881533
k1,894:23166656,50881533:256477
x1,894:23987604,50881533
x1,894:24203643,50881533
k1,894:24460121,50881533:256478
x1,894:26015601,50881533
x1,894:26231640,50881533
k1,894:26488118,50881533:256478
x1,894:27136235,50881533
k1,894:27392712,50881533:256477
x1,894:27975742,50881533
x1,894:28905351,50881533
k1,894:29161829,50881533:256478
x1,894:29809946,50881533
k1,894:30066423,50881533:256477
x1,894:30887371,50881533
x1,894:31103410,50881533
k1,894:31359888,50881533:256478
x1,894:32915368,50881533
x1,894:33433862,50881533
k1,894:33284474,50881533:0
)
]
(1,895:5873801,52847613:27410673,506811,0
(1,895:5873801,52847613:27410673,506811,0
k1,895:19194118,52847613:13320317
x1,895:19964158,52847613
k1,895:33284474,52847613:13320316
)
)
]
]
]
!48434
}30
!11
{31
[1,934:4736286,52847613:28548188,48111327,0
[1,934:4736286,4736286:0,0,0
(1,934:4736286,824773:0,0,0
k1,934:4736286,824773:-1071734
)
]
[1,934:4736286,52847613:28548188,48111327,0
h1,934:4736286,4736286:0,0,0
[1,934:5873801,52847613:27410673,51957059,0
[1,934:5873801,1676986:27410673,786432,0
(1,934:5873801,1676986:27410673,0,0
h1,934:5873801,1676986:27410673,0,0
)
]
[1,934:5873801,50881533:27410673,47566147,0
(1,895:5873801,4101818:27410673,589824,196608
x1,895:7145736,4101818
k1,894:7378293,4101818:232557
x1,894:8719874,4101818
k1,894:8952431,4101818:232557
x1,894:9497448,4101818
x1,894:10151041,4101818
k1,894:10383598,4101818:232557
x1,894:12232464,4101818
k1,894:12465022,4101818:232558
x1,894:13261586,4101818
k1,894:13494143,4101818:232557
x1,894:14542253,4101818
k1,894:14774810,4101818:232557
x1,894:16099621,4101818
x1,894:16413626,4101818
k1,894:16646183,4101818:232557
x1,894:17065427,4101818
x1,894:18093003,4101818
x1,894:20964397,4101818
x1,894:21236478,4101818
k1,894:21469035,4101818:232557
x1,894:22076939,4101818
k1,894:22309496,4101818:232557
x1,894:22686816,4101818
k1,894:22919373,4101818:232557
x1,894:24768239,4101818
k1,894:25000797,4101818:232558
x1,894:27264715,4101818
k1,894:27497272,4101818:232557
x1,894:29807306,4101818
x1,894:30583335,4101818
k1,894:30815892,4101818:232557
x1,894:31235136,4101818
x1,894:31612028,4101818
k1,894:31855280,4101818:232557
(1,894:31855280,4101818:1368960,589824,196608
x1,894:32154740,4101818
x1,894:32924780,4101818
x1,894:33224240,4101818
)
x1,894:33433862,4101818
k1,894:33284474,4101818:0
)
(1,895:5873801,5052090:27410673,546132,152916
x1,895:7145736,5052090
k1,894:7373835,5052090:228099
x1,894:8698646,5052090
x1,894:9310314,5052090
k1,894:9538413,5052090:228099
x1,894:10083430,5052090
x1,894:11026301,5052090
k1,894:11254400,5052090:228099
x1,894:14440655,5052090
k1,894:14668755,5052090:228100
x1,894:16136109,5052090
k1,894:16364208,5052090:228099
x1,894:16762490,5052090
x1,894:18694350,5052090
k1,894:18922449,5052090:228099
x1,894:22234478,5052090
k1,894:22462577,5052090:228099
x1,894:23678385,5052090
k1,894:23906484,5052090:228099
x1,894:27155626,5052090
k1,894:27383725,5052090:228099
x1,894:29123588,5052090
k1,894:29351688,5052090:228100
x1,894:30949008,5052090
k1,894:31177107,5052090:228099
$1,894:31177107,5052090
x1,894:31549383,5052090
(1,894:31549383,5170054:291184,225735,0
x1,894:31807799,5170054
)
$1,894:31840567,5052090
k1,894:32068666,5052090:228099
x1,894:33284474,5052090
k1,894:33284474,5052090:0
)
(1,895:5873801,6002362:27410673,546132,197894
x1,895:6246077,6002362
(1,894:6246077,6120326:222426,346600,0
x1,894:6435735,6120326
)
$1,894:6468503,6002362
k1,894:6725230,6002362:256727
x1,894:8288412,6002362
x1,894:8701239,6002362
k1,894:8957967,6002362:256728
x1,894:10412594,6002362
x1,894:10955686,6002362
k1,894:11212413,6002362:256727
x1,894:12297956,6002362
k1,894:12554683,6002362:256727
x1,894:13086461,6002362
x1,894:15114575,6002362
k1,894:15371302,6002362:256727
x1,894:18597536,6002362
k1,894:18939918,6002362:342382
x1,894:20464020,6002362
k1,894:20720748,6002362:256728
x1,894:21936556,6002362
x1,894:22479648,6002362
x1,894:23239849,6002362
k1,894:23496576,6002362:256727
x1,894:24191323,6002362
k1,894:24448050,6002362:256727
x1,894:26619135,6002362
k1,894:26875862,6002362:256727
x1,894:27961405,6002362
k1,894:28218133,6002362:256728
x1,894:30350139,6002362
k1,894:30606866,6002362:256727
$1,894:30606866,6002362
x1,894:31070165,6002362
(1,894:31070165,6120326:731214,358263,65536
x1,894:31504237,6120326
(1,894:31504237,6185862:264374,169300,0
x1,894:31735843,6185862
)
)
x1,894:32015279,6002362
k1,894:32146349,6002362:131070
x1,894:32609648,6002362
(1,894:32609648,6120326:674826,358263,79930
x1,894:33043720,6120326
(1,894:33043720,6200256:207986,260518,0
x1,894:33218938,6200256
)
)
$1,894:33284474,6002362
k1,895:33284474,6002362:0
)
(1,895:5873801,6952634:27410673,546132,197894
x1,895:7089609,6952634
k1,894:7338500,6952634:248891
x1,894:8386610,6952634
k1,894:8635501,6952634:248891
x1,894:11532478,6952634
k1,894:11781369,6952634:248891
x1,894:15118552,6952634
k1,894:15367443,6952634:248891
$1,894:15367443,6952634
x1,894:15805119,6952634
(1,894:15805119,7070598:731214,358263,65536
x1,894:16239191,7070598
(1,894:16239191,7136134:264374,169300,0
x1,894:16470797,7136134
)
)
x1,894:16750233,6952634
k1,894:16881303,6952634:131070
x1,894:17318979,6952634
(1,894:17318979,7070598:674826,358263,79930
x1,894:17753051,7070598
(1,894:17753051,7150528:207986,260518,0
x1,894:17928269,7150528
)
)
$1,894:17993805,6952634
k1,894:18242696,6952634:248891
x1,894:18850600,6952634
k1,894:19099491,6952634:248891
x1,894:20147601,6952634
k1,894:20396492,6952634:248891
x1,894:23708521,6952634
k1,894:23957412,6952634:248891
x1,894:25173220,6952634
k1,894:25422111,6952634:248891
x1,894:28671253,6952634
k1,894:28920144,6952634:248891
x1,894:33284474,6952634
k1,894:33284474,6952634:0
)
(1,895:5873801,7902906:27410673,589824,196608
x1,895:6508442,7902906
k1,894:6765901,7902906:257459
(1,894:6765901,7902906:1368960,589824,196608
x1,894:7065361,7902906
x1,894:7835401,7902906
x1,894:8134861,7902906
)
x1,894:8346408,7902906
k1,894:8690987,7902906:344579
x1,894:10641450,7902906
k1,894:10898909,7902906:257459
x1,894:13928263,7902906
k1,894:14185723,7902906:257460
x1,894:14735745,7902906
x1,894:15687471,7902906
k1,894:15944930,7902906:257459
x1,894:17827699,7902906
k1,894:18085159,7902906:257460
x1,894:19079430,7902906
k1,894:19336889,7902906:257459
x1,894:21748525,7902906
x1,894:22785341,7902906
x1,894:24858232,7902906
k1,894:25115692,7902906:257460
x1,894:27823494,7902906
k1,894:28080953,7902906:257459
x1,894:28377119,7902906
x1,894:28895275,7902906
x1,894:29677764,7902906
x1,894:31226524,7902906
k1,894:31483984,7902906:257460
x1,894:32118625,7902906
k1,894:32376084,7902906:257459
x1,894:33179963,7902906
x1,894:33391510,7902906
k1,894:33284474,7902906:0
)
(1,895:5873801,8853178:27410673,589824,196608
x1,895:7394630,8853178
x1,895:7694090,8853178
g1,894:7950770,8853178
x1,894:8639528,8853178
g1,894:8896208,8853178
x1,894:10329338,8853178
x1,894:11381726,8853178
k1,895:33284474,8853178:22009784
g1,895:33284474,8853178
)
(1,900:5873801,12246649:27410673,2148287,1755071
h1,900:5873801,12246649:0,0,0
(1,895:5873801,12246649:0,0,0
$1,895:5873801,12246649
(1,895:5873801,11296377:0,0,0
)
$1,895:5873801,12246649
)
[1,900:5873801,12246649:27410673,2148287,1755071
(1,900:5873801,12148345:27410673,2246591,1853375
k1,899:5873801,12148345:0
(1,900:5873801,12148345:23175886,2246591,1853375
(1,899:5873801,12148345:0,665187,285084
[1,899:5873801,12148345:0,665187,285084
(1,196:5873801,12148345:0,665187,285084
r1,899:5873801,12148345:0,950271,285084
)
]
)
k1,900:5873801,12148345:4234787
(1,900:10108588,12148345:18941099,2246591,1853375
$1,900:10108588,12148345
(1,900:10108588,12148345:18941099,2246591,1853375
[1,899:10108588,12148345:18941099,2246591,1853375
[1,899:10108588,13396758:18941099,3495004,604962
(1,899:10108588,11215703:18941099,1313949,604962
g1,899:10108588,11215703
(1,899:10108588,11215703:3396565,1313949,604962
g1,899:10108588,11215703
(1,899:10108588,11215703:0,665187,285084
[1,899:10108588,11215703:0,665187,285084
(1,196:10108588,11215703:0,665187,285084
r1,899:10108588,11215703:0,950271,285084
)
]
)
$1,899:10108588,11215703
(1,899:10108588,11215703:3396565,589824,196608
x1,899:10571887,11215703
(1,899:10571887,11333667:731214,358263,65536
x1,899:11005959,11333667
(1,899:11005959,11399203:264374,169300,0
x1,899:11237565,11399203
)
)
x1,899:11974837,11215703
(1,899:11974837,11333667:291184,225735,0
x1,899:12233253,11333667
)
x1,899:12479921,11215703
g1,899:12610991,11215703
x1,899:12983267,11215703
(1,899:12983267,11333667:222426,346600,0
x1,899:13172925,11333667
)
x1,899:13505153,11215703
)
$1,899:13505153,11215703
)
g1,899:13505153,11215703
(1,899:13505153,11215703:15544534,1313949,604962
$1,899:13505153,11215703
(1,899:13505153,11215703:15544534,1313949,604962
h1,899:13505153,11215703:0,0,0
g1,899:13723603,11215703
x1,899:14322523,11215703
g1,899:14540973,11215703
x1,899:14913249,11215703
(1,899:14913249,11333667:291184,225735,0
x1,899:15171665,11333667
)
g1,899:15335503,11215703
x1,899:15990631,11215703
(1,899:15990631,11333667:291184,225735,0
x1,899:16249047,11333667
)
g1,899:16412885,11215703
x1,899:16747297,11215703
(1,899:16747297,11333667:291184,225735,0
x1,899:17005713,11333667
)
g1,899:17169551,11215703
x1,899:17779430,11215703
(1,899:17779430,11333667:291184,225735,0
x1,899:18037846,11333667
)
x1,899:18284514,11215703
g1,899:19054554,11215703
g1,899:19824594,11215703
g1,899:19955664,11215703
x1,899:20393340,11215703
(1,899:20393340,11333667:731214,358263,65536
x1,899:20827412,11333667
(1,899:20827412,11399203:264374,169300,0
x1,899:21059018,11399203
)
)
x1,899:21796290,11215703
(1,899:21796290,11333667:291184,225735,0
x1,899:22054706,11333667
)
x1,899:22301374,11215703
g1,899:22432444,11215703
x1,899:22804720,11215703
(1,899:22804720,11333667:222426,346600,0
x1,899:22994378,11333667
)
x1,899:23326606,11215703
g1,899:23545056,11215703
x1,899:24143976,11215703
g1,899:24362426,11215703
x1,899:24972305,11215703
(1,899:24972305,11333667:291184,225735,0
x1,899:25230721,11333667
)
g1,899:25394559,11215703
(1,899:25394559,11215703:3441228,1313949,604962
(1,899:25394559,9964666:786434,31456,1855999
x1,899:26180993,9964666
)
[1,899:26180993,11215703:2654794,1313949,539454
(1,899:26180993,11215703:2654794,1069422,539454
h1,899:26180993,11215703:78643,0,0
[1,899:26259636,11215703:2497508,1069422,539454
(1,899:26259636,10683676:2497508,537395,117964
x1,899:26631912,10683676
(1,899:26631912,10801640:291184,225735,0
x1,899:26890328,10801640
)
g1,899:27054166,10683676
x1,899:27709294,10683676
(1,899:27709294,10801640:291184,225735,0
x1,899:27967710,10801640
)
g1,899:28131548,10683676
x1,899:28465960,10683676
(1,899:28465960,10801640:291184,225735,0
x1,899:28724376,10801640
)
)
(1,899:26259636,11755157:2497508,506811,0
k1,899:27315880,11755157:1056244
x1,899:27700900,11755157
k1,899:28757144,11755157:1056244
)
]
h1,899:28757144,11215703:78643,0,0
)
]
)
x1,899:29049687,11215703
)
$1,899:29049687,11215703
g1,899:29049687,11215703
)
g1,899:29049687,11215703
)
(1,899:10108588,13396758:18941099,1313949,604962
g1,899:10108588,13396758
(1,899:10108588,13396758:3396565,1313949,604962
k1,899:10164976,13396758:56388
(1,899:10164976,13396758:0,665187,285084
[1,899:10164976,13396758:0,665187,285084
(1,196:10164976,13396758:0,665187,285084
r1,899:10164976,13396758:0,950271,285084
)
]
)
$1,899:10164976,13396758
(1,899:10164976,13396758:3340177,589824,197894
x1,899:10628275,13396758
(1,899:10628275,13514722:674826,358263,79930
x1,899:11062347,13514722
(1,899:11062347,13594652:207986,260518,0
x1,899:11237565,13594652
)
)
x1,899:11974837,13396758
(1,899:11974837,13514722:291184,225735,0
x1,899:12233253,13514722
)
x1,899:12479921,13396758
g1,899:12610991,13396758
x1,899:12983267,13396758
(1,899:12983267,13514722:222426,346600,0
x1,899:13172925,13514722
)
x1,899:13505153,13396758
)
$1,899:13505153,13396758
)
g1,899:13505153,13396758
(1,899:13505153,13396758:15544534,1313949,604962
$1,899:13505153,13396758
(1,899:13505153,13396758:15287602,1313949,604962
h1,899:13505153,13396758:0,0,0
g1,899:13723603,13396758
x1,899:14322523,13396758
g1,899:14540973,13396758
x1,899:14913249,13396758
(1,899:14913249,13514722:222426,346600,0
x1,899:15102907,13514722
)
g1,899:15266745,13396758
x1,899:15921873,13396758
(1,899:15921873,13514722:222426,346600,0
x1,899:16111531,13514722
)
g1,899:16275369,13396758
x1,899:16609781,13396758
(1,899:16609781,13514722:222426,346600,0
x1,899:16799439,13514722
)
g1,899:16963277,13396758
x1,899:17573156,13396758
(1,899:17573156,13514722:222426,346600,0
x1,899:17762814,13514722
)
x1,899:18009482,13396758
g1,899:18779522,13396758
g1,899:19549562,13396758
g1,899:19768012,13396758
g1,899:19899082,13396758
g1,899:20030152,13396758
x1,899:20467828,13396758
(1,899:20467828,13514722:674826,358263,79930
x1,899:20901900,13514722
(1,899:20901900,13594652:207986,260518,0
x1,899:21077118,13594652
)
)
x1,899:21814390,13396758
(1,899:21814390,13514722:291184,225735,0
x1,899:22072806,13514722
)
x1,899:22319474,13396758
g1,899:22450544,13396758
x1,899:22822820,13396758
(1,899:22822820,13514722:222426,346600,0
x1,899:23012478,13514722
)
x1,899:23344706,13396758
g1,899:23563156,13396758
x1,899:24162076,13396758
g1,899:24380526,13396758
x1,899:24990405,13396758
(1,899:24990405,13514722:222426,346600,0
x1,899:25180063,13514722
)
g1,899:25343901,13396758
(1,899:25343901,13396758:3234954,1313949,604962
(1,899:25343901,12145721:786434,31456,1855999
x1,899:26130335,12145721
)
[1,899:26130335,13396758:2448520,1313949,539454
(1,899:26130335,13396758:2448520,1069422,539454
h1,899:26130335,13396758:78643,0,0
[1,899:26208978,13396758:2291234,1069422,539454
(1,899:26208978,12864731:2291234,537395,117964
x1,899:26581254,12864731
(1,899:26581254,12982695:222426,346600,0
x1,899:26770912,12982695
)
g1,899:26934750,12864731
x1,899:27589878,12864731
(1,899:27589878,12982695:222426,346600,0
x1,899:27779536,12982695
)
g1,899:27943374,12864731
x1,899:28277786,12864731
(1,899:28277786,12982695:222426,346600,0
x1,899:28467444,12982695
)
)
(1,899:26208978,13936212:2291234,506811,0
k1,899:27162085,13936212:953107
x1,899:27547105,13936212
k1,899:28500212,13936212:953107
)
]
h1,899:28500212,13396758:78643,0,0
)
]
)
x1,899:28792755,13396758
)
$1,899:28792755,13396758
k1,899:29049687,13396758:256932
)
g1,899:29049687,13396758
)
]
]
)
$1,900:29049687,12148345
)
g1,900:29049687,12148345
)
k1,900:33284474,12148345:4234787
(1,900:33284474,12148345:0,2246591,1853375
(1,900:33284474,12148345:0,665187,285084
k1,900:31915514,12148345:-1368960
(1,900:31915514,12148345:1368960,665187,285084
(1,899:31915514,12148345:0,665187,285084
[1,899:31915514,12148345:0,665187,285084
(1,196:31915514,12148345:0,665187,285084
r1,900:31915514,12148345:0,950271,285084
)
]
)
(1,900:31915514,12148345:1368960,589824,196608
x1,900:32985014,12148345
x1,900:33284474,12148345
)
)
)
)
k1,900:33284474,12148345:0
)
]
)
(1,902:5873801,15399820:27410673,546132,152916
x1,902:7778794,15399820
k1,901:8036125,15399820:257331
x1,901:11037912,15399820
k1,901:11295242,15399820:257330
x1,901:12427201,15399820
x1,901:13579695,15399820
k1,901:13837026,15399820:257331
x1,901:14885136,15399820
k1,901:15142467,15399820:257331
x1,901:16903292,15399820
k1,901:17160622,15399820:257330
x1,901:21227289,15399820
k1,901:21484620,15399820:257331
$1,901:21484620,15399820
x1,901:21947919,15399820
(1,901:21947919,15517784:466840,358263,0
x1,901:22381991,15517784
)
$1,901:22414759,15399820
k1,901:22672089,15399820:257330
x1,901:23887897,15399820
k1,901:24145228,15399820:257331
x1,901:24945984,15399820
k1,901:25203315,15399820:257331
x1,901:27572043,15399820
x1,901:27886048,15399820
k1,901:28143378,15399820:257330
x1,901:29736505,15399820
x1,901:31559789,15399820
k1,901:31817120,15399820:257331
x1,901:33284474,15399820
k1,901:33284474,15399820:0
)
(1,902:5873801,16350092:27410673,546132,152916
x1,902:8444879,16350092
x1,901:8722949,16350092
g1,901:8979629,16350092
$1,901:8979629,16350092
x1,901:9314041,16350092
(1,901:9314041,16468056:525508,225735,0
x1,901:9806781,16468056
)
$1,901:9839549,16350092
x1,901:10053449,16350092
g1,901:10310129,16350092
x1,901:11850209,16350092
x1,901:12256619,16350092
g1,901:12513299,16350092
x1,901:13326119,16350092
x1,901:13711139,16350092
x1,901:14031989,16350092
g1,901:14288669,16350092
x1,901:15358169,16350092
g1,901:15614849,16350092
x1,901:17047979,16350092
x1,901:18609449,16350092
g1,901:18866129,16350092
x1,901:22836113,16350092
k1,902:33284474,16350092:10555397
g1,902:33284474,16350092
)
(1,904:9308265,18424398:23976209,1069422,737348
(1,904:9308265,18424398:20541745,1069422,737348
h1,904:9308265,18424398:0,0,0
(1,902:9308265,18424398:0,0,0
$1,902:9308265,18424398
(1,902:9308265,17474126:0,0,0
)
$1,902:9308265,18424398
)
x1,902:9771564,18424398
(1,904:9771564,18542362:466840,358263,0
x1,904:10205636,18542362
)
x1,904:10910140,18424398
(1,904:10910140,18542362:291184,225735,0
x1,904:11168556,18542362
)
x1,904:11415224,18424398
g1,904:11546294,18424398
x1,904:11918570,18424398
(1,904:11918570,18542362:222426,346600,0
x1,904:12108228,18542362
)
x1,904:12440456,18424398
g1,904:12658906,18424398
x1,904:13257826,18424398
g1,904:13476276,18424398
x1,904:13939575,18424398
(1,904:13939575,18542362:731214,358263,65536
x1,904:14373647,18542362
(1,904:14373647,18607898:264374,169300,0
x1,904:14605253,18607898
)
)
g1,904:14845549,18424398
x1,904:15444469,18424398
g1,904:15619229,18424398
x1,904:16082528,18424398
(1,904:16082528,18542362:674826,358263,79930
x1,904:16516600,18542362
(1,904:16516600,18622292:207986,260518,0
x1,904:16691818,18622292
)
)
g1,904:16932114,18424398
x1,904:17531034,18424398
g1,904:17705794,18424398
x1,904:18074521,18424398
(1,904:18074521,18542362:411608,358263,0
x1,904:18453361,18542362
)
x1,904:18700029,18424398
g1,903:19470069,18424398
g1,903:20240109,18424398
g1,904:20371179,18424398
x1,904:20705591,18424398
(1,904:20705591,18542362:525508,225735,0
x1,904:21198331,18542362
)
x1,904:21902835,18424398
(1,904:21902835,18542362:291184,225735,0
x1,904:22161251,18542362
)
x1,904:22407919,18424398
g1,904:22538989,18424398
x1,904:22911265,18424398
(1,904:22911265,18542362:222426,346600,0
x1,904:23100923,18542362
)
x1,904:23433151,18424398
g1,904:23651601,18424398
x1,904:24250521,18424398
g1,904:24468971,18424398
(1,904:24468971,18424398:5167139,1069422,737348
(1,904:24468971,18424398:5167139,1069422,737348
h1,904:24468971,18424398:78643,0,0
[1,904:24547614,18424398:5009853,1069422,737348
(1,904:24547614,17892371:5009853,537395,117964
k1,904:26514324,17892371:1966710
x1,904:27065249,17892371
(1,904:27065249,18010335:525508,225735,0
x1,904:27557989,18010335
)
k1,904:29557467,17892371:1966710
)
(1,904:24547614,18963852:5009853,453288,197894
x1,904:25010913,18963852
(1,904:25010913,19081816:731214,358263,65536
x1,904:25444985,19081816
(1,904:25444985,19147352:264374,169300,0
x1,904:25676591,19147352
)
)
g1,904:25916887,18963852
x1,904:26515807,18963852
g1,904:26690567,18963852
x1,904:27153866,18963852
(1,904:27153866,19081816:674826,358263,79930
x1,904:27587938,19081816
(1,904:27587938,19161746:207986,260518,0
x1,904:27763156,19161746
)
)
g1,904:28003452,18963852
x1,904:28602372,18963852
g1,904:28777132,18963852
x1,904:29145859,18963852
(1,904:29145859,19081816:411608,358263,0
x1,904:29524699,19081816
)
)
]
h1,904:29557467,18424398:78643,0,0
)
)
x1,904:29850010,18424398
)
(1,904:31915514,18424398:1368960,589824,196608
(1,904:31915514,18424398:1368960,589824,196608
x1,904:32985014,18424398
x1,904:33284474,18424398
)
)
)
(1,906:5873801,20559846:27410673,546132,152916
x1,906:9492989,20559846
x1,905:10391369,20559846
x1,905:10541099,20559846
g1,905:10797779,20559846
x1,905:12594539,20559846
g1,905:12851219,20559846
x1,905:14476859,20559846
x1,905:16337789,20559846
g1,905:16594469,20559846
x1,905:17000879,20559846
x1,905:18990149,20559846
g1,905:19246829,20559846
x1,905:19867139,20559846
g1,905:20123819,20559846
x1,905:21193319,20559846
g1,905:21449999,20559846
x1,905:23760119,20559846
g1,905:24016799,20559846
x1,905:24572939,20559846
x1,905:25240307,20559846
g1,905:25496987,20559846
x1,905:28406027,20559846
g1,905:28662707,20559846
x1,905:29565365,20559846
k1,906:33284474,20559846:3826145
g1,906:33284474,20559846
)
(1,908:12558703,22728747:20725771,1164017,692370
(1,908:12558703,22728747:14040869,1164017,692370
h1,908:12558703,22728747:0,0,0
(1,906:12558703,22728747:0,0,0
$1,906:12558703,22728747
(1,906:12558703,21778475:0,0,0
)
$1,906:12558703,22728747
)
x1,906:13022002,22728747
(1,908:13022002,22846711:480968,358263,0
x1,908:13346410,22846711
)
x1,908:14174706,22728747
(1,908:14174706,22846711:291184,225735,0
x1,908:14433122,22846711
)
x1,908:14679790,22728747
g1,908:14810860,22728747
x1,908:15183136,22728747
(1,908:15183136,22846711:222426,346600,0
x1,908:15372794,22846711
)
x1,908:15705022,22728747
g1,908:15923472,22728747
x1,908:16522392,22728747
g1,908:16740842,22728747
(1,908:16740842,22728747:9644830,1164017,692370
(1,908:16740842,22728747:9644830,1164017,692370
h1,908:16740842,22728747:78643,0,0
[1,908:16819485,22728747:9487544,1164017,692370
(1,908:16819485,22196720:9487544,631990,198697
x1,908:17282784,22196720
(1,908:17282784,22314684:731214,358263,65536
x1,908:17716856,22314684
(1,908:17716856,22380220:264374,169300,0
x1,908:17948462,22380220
)
)
x1,908:18584019,22196720
[1,908:18584019,22395417:411608,709822,0
(1,908:18630122,21911330:291184,225735,0
x1,908:18888538,21911330
)
(1,908:18584019,22395417:411608,358263,0
x1,908:18962859,22395417
)
]
g1,908:19170387,22196720
x1,908:19769307,22196720
g1,908:19944067,22196720
x1,908:20407366,22196720
(1,908:20407366,22314684:674826,358263,79930
x1,908:20841438,22314684
(1,908:20841438,22394614:207986,260518,0
x1,908:21016656,22394614
)
)
x1,908:21652213,22196720
[1,908:21652213,22395417:411608,830687,0
(1,908:21698316,21911330:222426,346600,0
x1,908:21887974,21911330
)
(1,908:21652213,22395417:411608,358263,0
x1,908:22031053,22395417
)
]
g1,908:22238581,22196720
x1,908:22837501,22196720
g1,908:23012261,22196720
x1,908:23380988,22196720
(1,908:23380988,22314684:411608,358263,0
x1,908:23759828,22314684
)
x1,908:24362617,22196720
(1,908:24362617,22314684:411608,358263,0
x1,908:24741457,22314684
)
g1,908:24948985,22196720
x1,908:25560656,22196720
g1,908:25735416,22196720
x1,908:26285867,22196720
)
(1,908:16819485,23268201:9487544,338603,152916
k1,908:21098188,23268201:4278703
x1,908:21561487,23268201
(1,908:21561487,23386165:466840,358263,0
x1,908:21995559,23386165
)
k1,908:26307029,23268201:4278702
)
]
h1,908:26307029,22728747:78643,0,0
)
)
x1,908:26599572,22728747
)
(1,908:31915514,22728747:1368960,589824,196608
(1,908:31915514,22728747:1368960,589824,196608
x1,908:32985014,22728747
x1,908:33284474,22728747
)
)
)
(1,910:5873801,24819217:27410673,546132,152916
x1,910:7790344,24819217
k1,909:8047286,24819217:256942
$1,909:8047286,24819217
x1,909:8597737,24819217
$1,909:8618899,24819217
k1,909:8875840,24819217:256941
x1,909:11373797,24819217
k1,909:11630739,24819217:256942
x1,909:12687404,24819217
k1,909:12944345,24819217:256941
x1,909:16537008,24819217
k1,909:16793950,24819217:256942
x1,909:17406817,24819217
k1,909:17663759,24819217:256942
x1,909:18720424,24819217
k1,909:18977365,24819217:256941
x1,909:21471095,24819217
k1,909:21814120,24819217:343025
x1,909:24149217,24819217
x1,909:24296380,24819217
k1,909:24553387,24819217:257007
x1,909:25610052,24819217
k1,909:25866994,24819217:256942
x1,909:28787617,24819217
k1,909:29044558,24819217:256941
x1,909:32108888,24819217
k1,909:32365830,24819217:256942
$1,909:32365830,24819217
x1,909:32803506,24819217
(1,909:32803506,24937181:480968,358263,0
x1,909:33127914,24937181
)
$1,909:33284474,24819217
k1,910:33284474,24819217:0
)
(1,910:5873801,25769489:27410673,546132,152916
x1,910:7131789,25769489
k1,909:7388036,25769489:256247
x1,909:8472508,25769489
k1,909:8728756,25769489:256248
x1,909:10247017,25769489
x1,909:13912234,25769489
k1,909:14168481,25769489:256247
x1,909:15686743,25769489
k1,909:15942990,25769489:256247
$1,909:15942990,25769489
x1,909:16277402,25769489
(1,909:16277402,25887453:480968,358263,0
x1,909:16601810,25887453
)
$1,909:16758370,25769489
k1,909:17014618,25769489:256248
x1,909:17643612,25769489
k1,909:17899859,25769489:256247
x1,909:18984331,25769489
k1,909:19240579,25769489:256248
x1,909:20888978,25769489
x1,909:22776259,25769489
k1,909:23032506,25769489:256247
x1,909:23444606,25769489
x1,909:25462024,25769489
k1,909:25718271,25769489:256247
x1,909:29301368,25769489
k1,909:29557616,25769489:256248
x1,909:30121542,25769489
x1,909:31097866,25769489
k1,909:31354113,25769489:256247
x1,909:33284474,25769489
k1,909:33284474,25769489:0
)
(1,910:5873801,26719761:27410673,546132,152916
x1,910:7435271,26719761
g1,909:7691951,26719761
x1,909:8761451,26719761
g1,909:9018131,26719761
x1,909:9445931,26719761
x1,909:9852341,26719761
x1,909:10387091,26719761
x1,909:11007401,26719761
g1,909:11264081,26719761
x1,909:13279019,26719761
x1,909:13664039,26719761
g1,909:13920719,26719761
x1,909:14541029,26719761
g1,909:14797709,26719761
x1,909:15867209,26719761
g1,909:16123889,26719761
x1,909:20598677,26719761
k1,910:33284474,26719761:12792833
g1,910:33284474,26719761
)
(1,915:5873801,31247276:27410673,3326023,2932807
h1,915:5873801,31247276:0,0,0
(1,910:5873801,31247276:0,0,0
$1,910:5873801,31247276
(1,910:5873801,30297004:0,0,0
)
$1,910:5873801,31247276
)
[1,915:5873801,31247276:27410673,3326023,2932807
(1,915:5873801,31148972:27410673,3424327,3031111
k1,914:5873801,31148972:0
(1,915:5873801,31148972:20982018,3424327,3031111
(1,914:5873801,31148972:0,665187,285084
[1,914:5873801,31148972:0,665187,285084
(1,196:5873801,31148972:0,665187,285084
r1,914:5873801,31148972:0,950271,285084
)
]
)
k1,915:5873801,31148972:6428655
(1,915:12302456,31148972:14553363,3424327,3031111
$1,915:12302456,31148972
(1,915:12302456,31148972:14553363,3424327,3031111
[1,914:12302456,31148972:14553363,3424327,3031111
[1,914:12302456,32710013:14553363,4985368,1470070
(1,914:12302456,29223126:14553363,1498481,1364158
g1,914:12302456,29223126
(1,914:12302456,29223126:3120696,1498481,1364158
g1,914:12302456,29223126
(1,914:12302456,29223126:0,665187,285084
[1,914:12302456,29223126:0,665187,285084
(1,196:12302456,29223126:0,665187,285084
r1,914:12302456,29223126:0,950271,285084
)
]
)
$1,914:12302456,29223126
(1,914:12302456,29223126:3120696,589824,196608
x1,914:12740132,29223126
(1,914:12740132,29341090:480968,358263,0
x1,914:13064540,29341090
)
x1,914:13892836,29223126
(1,914:13892836,29341090:291184,225735,0
x1,914:14151252,29341090
)
x1,914:14397920,29223126
g1,914:14528990,29223126
x1,914:14901266,29223126
(1,914:14901266,29341090:222426,346600,0
x1,914:15090924,29341090
)
x1,914:15423152,29223126
)
$1,914:15423152,29223126
)
g1,914:15423152,29223126
(1,914:15423152,29223126:11432667,1498481,1364158
$1,914:15423152,29223126
(1,914:15423152,29223126:9583007,1498481,1364158
h1,914:15423152,29223126:0,0,0
g1,914:15641602,29223126
x1,914:16240522,29223126
g1,914:16458972,29223126
(1,914:16458972,29223126:8333287,1498481,1364158
[1,914:16458972,27787557:830125,31456,2799727
(1,914:16458972,27787557:830125,31456,440407
x1,914:17289097,27787557
)
(1,914:16458972,28227964:830125,0,471864
x1,914:17289097,28227964
)
(1,914:16458972,28699828:830125,0,471864
x1,914:17289097,28699828
)
(1,914:16458972,29171692:830125,0,1415592
x1,914:17289097,29171692
)
]
[1,914:17289097,29223126:7503162,1498481,1166546
(1,914:17289097,29223126:7503162,1121851,1166546
[1,914:17289097,29223126:1889037,825758,1166546
(1,914:17289097,29223126:1889037,825758,432543
k1,914:17665636,29223126:376539
(1,914:17665636,28476012:1135960,78644,1179657
x1,914:18801596,28476012
)
k1,914:19178134,29223126:376538
)
(1,914:17289097,30179957:1889037,393216,131072
x1,914:19178134,30179957
)
]
g1,914:19309204,29223126
x1,914:19964332,29223126
(1,914:19964332,29341090:390551,225735,0
x1,914:20322115,29341090
)
x1,914:20727159,29223126
(1,914:20727159,29341090:390551,225735,0
x1,914:21084942,29341090
)
(1,914:21117710,29223126:3674549,1121851,736062
(1,914:21117710,29223126:3674549,1121851,736062
h1,914:21117710,29223126:78643,0,0
[1,914:21196353,29223126:3517263,1121851,736062
(1,914:21196353,28691099:3517263,589824,196608
k1,914:21615092,28691099:418739
x1,914:22437533,28691099
(1,914:22437533,28809063:390551,225735,0
x1,914:22795316,28809063
)
g1,914:22959154,28691099
x1,914:23293566,28691099
(1,914:23293566,28809063:390551,225735,0
x1,914:23651349,28809063
)
x1,914:23983577,28691099
(1,914:23983577,28463908:311300,337875,0
x1,914:24262109,28463908
)
k1,914:24713616,28691099:418739
)
(1,914:21196353,29762580:3517263,589824,196608
x1,914:22215245,29762580
(1,914:22215245,29880544:525508,225735,0
x1,914:22707985,29880544
)
g1,914:22915513,29762580
x1,914:23514433,29762580
g1,914:23689193,29762580
x1,914:24023605,29762580
(1,914:24023605,29880544:390551,225735,0
x1,914:24381388,29880544
)
x1,914:24713616,29762580
)
]
h1,914:24713616,29223126:78643,0,0
)
)
)
]
)
x1,914:25006159,29223126
)
$1,914:25006159,29223126
k1,914:26855819,29223126:1849660
)
g1,914:26855819,29223126
)
(1,914:12302456,32710013:14553363,1860585,1470070
g1,914:12302456,32710013
(1,914:12302456,32710013:3120696,1860585,1470070
k1,914:12405720,32710013:103264
(1,914:12405720,32710013:0,665187,285084
[1,914:12405720,32710013:0,665187,285084
(1,196:12405720,32710013:0,665187,285084
r1,914:12405720,32710013:0,950271,285084
)
]
)
$1,914:12405720,32710013
(1,914:12405720,32710013:3017432,589824,196608
x1,914:12740132,32710013
(1,914:12740132,32827977:480968,358263,0
x1,914:13064540,32827977
)
x1,914:13892836,32710013
(1,914:13892836,32827977:291184,225735,0
x1,914:14151252,32827977
)
x1,914:14397920,32710013
g1,914:14528990,32710013
x1,914:14901266,32710013
(1,914:14901266,32827977:222426,346600,0
x1,914:15090924,32827977
)
x1,914:15423152,32710013
)
$1,914:15423152,32710013
)
g1,914:15423152,32710013
(1,914:15423152,32710013:11432667,1860585,1470070
$1,914:15423152,32710013
(1,914:15423152,32710013:11432667,1860585,1470070
h1,914:15423152,32710013:0,0,0
g1,914:15641602,32710013
x1,914:16240522,32710013
g1,914:16458972,32710013
(1,914:16458972,32710013:10182947,1860585,1470070
(1,914:16458972,32710013:10182947,1860585,1470070
h1,914:16458972,32710013:78643,0,0
[1,914:16537615,32710013:10025661,1860585,1470070
(1,914:16537615,31472693:10025661,623265,930616
k1,914:18296247,31472693:1758632
[1,914:18296247,31472693:1889037,589829,930616
(1,914:18296247,31472693:1889037,589829,196613
k1,914:18825703,31472693:529456
(1,914:18825703,30882864:830125,0,786442
x1,914:19655828,30882864
)
k1,914:20185284,31472693:529456
)
(1,914:18296247,32193594:1889037,393216,131072
x1,914:20185284,32193594
)
]
g1,914:20316354,31472693
x1,914:20971482,31472693
(1,914:20971482,31590657:390551,225735,0
x1,914:21329265,31590657
)
x1,914:21734309,31472693
(1,914:21734309,31590657:390551,225735,0
x1,914:22092092,31590657
)
x1,914:22947301,31472693
(1,914:22947301,31590657:390551,225735,0
x1,914:23305084,31590657
)
g1,914:23468922,31472693
x1,914:23803334,31472693
(1,914:23803334,31590657:390551,225735,0
x1,914:24161117,31590657
)
x1,914:24493345,31472693
(1,914:24493345,31187303:311300,337875,0
x1,914:24771877,31187303
)
k1,914:26563276,31472693:1758631
)
(1,914:16537615,33249467:10025661,589829,930616
[1,914:16537615,33249467:1889037,589829,930616
(1,914:16537615,33249467:1889037,589829,196613
k1,914:17067071,33249467:529456
(1,914:17067071,32659638:830125,0,786442
x1,914:17897196,32659638
)
k1,914:18426652,33249467:529456
)
(1,914:16537615,33970368:1889037,393216,131072
x1,914:18426652,33970368
)
]
g1,914:18557722,33249467
x1,914:19212850,33249467
(1,914:19212850,33367431:390551,225735,0
x1,914:19570633,33367431
)
x1,914:19975677,33249467
(1,914:19975677,33367431:390551,225735,0
x1,914:20333460,33367431
)
x1,914:21188669,33249467
(1,914:21188669,33367431:390551,225735,0
x1,914:21546452,33367431
)
g1,914:21710290,33249467
x1,914:22044702,33249467
(1,914:22044702,33367431:390551,225735,0
x1,914:22402485,33367431
)
x1,914:22734713,33249467
(1,914:22734713,33022276:311300,337875,0
x1,914:23013245,33022276
)
x1,914:24064905,33249467
(1,914:24064905,33367431:525508,225735,0
x1,914:24557645,33367431
)
g1,914:24765173,33249467
x1,914:25364093,33249467
g1,914:25538853,33249467
x1,914:25873265,33249467
(1,914:25873265,33367431:390551,225735,0
x1,914:26231048,33367431
)
x1,914:26563276,33249467
)
]
h1,914:26563276,32710013:78643,0,0
)
)
x1,914:26855819,32710013
)
$1,914:26855819,32710013
g1,914:26855819,32710013
)
g1,914:26855819,32710013
)
]
]
)
$1,915:26855819,31148972
)
g1,915:26855819,31148972
)
k1,915:33284474,31148972:6428655
(1,915:33284474,31148972:0,3424327,3031111
(1,915:33284474,31148972:0,665187,285084
k1,915:31915514,31148972:-1368960
(1,915:31915514,31148972:1368960,665187,285084
(1,914:31915514,31148972:0,665187,285084
[1,914:31915514,31148972:0,665187,285084
(1,196:31915514,31148972:0,665187,285084
r1,915:31915514,31148972:0,950271,285084
)
]
)
(1,915:31915514,31148972:1368960,589824,196608
x1,915:32985014,31148972
x1,915:33284474,31148972
)
)
)
)
k1,915:33284474,31148972:0
)
]
)
(1,917:5873801,35736051:27410673,704000,373139
x1,917:7813960,35736051
g1,916:8070640,35736051
$1,916:8070640,35736051
x1,916:8593621,35736051
(1,916:8593621,35854015:390551,225735,0
x1,916:8951404,35854015
)
g1,916:9202622,35736051
x1,916:9801542,35736051
g1,916:10019992,35736051
(1,916:10019992,35736051:944551,704000,373139
(1,916:10019992,35736051:944551,704000,373139
h1,916:10019992,35736051:78643,0,0
[1,916:10098635,35736051:787265,704000,373139
(1,916:10098635,35390314:787265,358263,101945
x1,916:10536785,35390314
(1,916:10536785,35455850:349115,169300,0
x1,916:10853132,35455850
)
)
(1,916:10098635,36007245:787265,225735,101945
k1,916:10120975,36007245:22340
x1,916:10456092,36007245
(1,916:10456092,36095355:407468,268698,0
x1,916:10830792,36095355
)
k1,916:10885900,36007245:22340
)
]
h1,916:10885900,35736051:78643,0,0
)
)
x1,916:11834024,35736051
[1,916:11834024,35934748:436654,709822,0
(1,916:11880127,35450661:390551,225735,0
x1,916:12237910,35450661
)
(1,916:11834024,35934748:411608,358263,0
x1,916:12212864,35934748
)
]
g1,916:12445438,35736051
x1,916:13057109,35736051
g1,916:13231869,35736051
x1,916:13695168,35736051
(1,916:13695168,35854015:480968,358263,0
x1,916:14019576,35854015
)
x1,916:14475596,35736051
$1,916:14475596,35736051
x1,916:14689496,35736051
k1,917:33284474,35736051:18744366
g1,917:33284474,35736051
)
(1,919:5873801,36764550:27410673,589824,196608
h1,918:5873801,36764550:1155060,0,0
x1,918:7720346,36764550
k1,918:7922261,36764550:201915
(1,918:7922261,36764550:1368960,589824,196608
x1,918:8221721,36764550
x1,918:8991761,36764550
x1,918:9291221,36764550
)
k1,918:9493135,36764550:201914
x1,918:10708943,36764550
k1,918:10910858,36764550:201915
(1,918:10910858,36764550:1368960,589824,196608
x1,918:11210318,36764550
x1,918:11980358,36764550
x1,918:12279818,36764550
)
x1,918:12489440,36764550
k1,918:12702308,36764550:212868
x1,918:13247325,36764550
x1,918:13561330,36764550
k1,918:13763244,36764550:201914
x1,918:15041938,36764550
k1,918:15243853,36764550:201915
x1,918:16291963,36764550
k1,918:16493878,36764550:201915
x1,918:19701096,36764550
k1,918:19903011,36764550:201915
x1,918:23583973,36764550
k1,918:23785887,36764550:201914
x1,918:25257433,36764550
k1,918:25459348,36764550:201915
x1,918:26088214,36764550
k1,918:26290129,36764550:201915
x1,918:27338239,36764550
k1,918:27540153,36764550:201914
x1,918:30080772,36764550
k1,918:30282687,36764550:201915
x1,918:33284474,36764550
k1,918:33284474,36764550:0
)
(1,919:5873801,37714822:27410673,589824,196608
x1,919:6880136,37714822
x1,918:7629556,37714822
k1,918:7885343,37714822:255787
x1,918:8313571,37714822
x1,918:8698997,37714822
k1,918:8954785,37714822:255788
x1,918:10025354,37714822
k1,918:10281141,37714822:255787
x1,918:11844172,37714822
x1,918:12850529,37714822
k1,918:13106316,37714822:255787
(1,918:13106316,37714822:983940,589824,196608
x1,918:13405776,37714822
x1,918:13790796,37714822
x1,918:14090256,37714822
)
x1,918:14304370,37714822
k1,918:14646313,37714822:341943
x1,918:16620443,37714822
k1,918:16876230,37714822:255787
x1,918:20152172,37714822
k1,918:20407960,37714822:255788
x1,918:21585586,37714822
x1,918:24531772,37714822
k1,918:24787559,37714822:255787
x1,918:25815305,37714822
k1,918:26071092,37714822:255787
x1,918:29839497,37714822
x1,918:30888676,37714822
k1,918:31144464,37714822:255788
x1,918:31572692,37714822
x1,918:31958118,37714822
k1,918:32213905,37714822:255787
x1,918:33284474,37714822
k1,918:33284474,37714822:0
)
(1,919:5873801,38665094:27410673,546132,152916
x1,919:6268318,38665094
x1,918:8559614,38665094
x1,918:11025026,38665094
x1,918:11352721,38665094
k1,918:11610635,38665094:257914
x1,918:14800397,38665094
k1,918:15058312,38665094:257915
$1,918:15058312,38665094
x1,918:15430588,38665094
(1,918:15430588,38783058:620780,364089,0
x1,918:16018600,38783058
)
$1,918:16051368,38665094
x1,918:16269546,38665094
k1,918:16527769,38665094:258223
x1,918:18098651,38665094
x1,918:18513617,38665094
k1,918:18771531,38665094:257914
x1,918:19338794,38665094
x1,918:20019937,38665094
k1,918:20277852,38665094:257915
x1,918:22219636,38665094
k1,918:22477550,38665094:257914
x1,918:22913906,38665094
x1,918:23307054,38665094
k1,918:23564968,38665094:257914
x1,918:25681294,38665094
k1,918:25939209,38665094:257915
x1,918:27030099,38665094
k1,918:27288013,38665094:257914
x1,918:28029818,38665094
x1,918:30451167,38665094
x1,918:31045039,38665094
k1,918:31302954,38665094:257915
x1,918:31935670,38665094
k1,918:32193584,38665094:257914
x1,918:33284474,38665094
k1,918:33284474,38665094:0
)
(1,919:5873801,39615366:27410673,546132,152916
x1,919:8102639,39615366
g1,918:8359319,39615366
x1,918:10113299,39615366
g1,918:10369979,39615366
x1,918:10797779,39615366
x1,918:14305739,39615366
k1,919:33284474,39615366:19085771
g1,919:33284474,39615366
)
(1,921:5873801,41775542:27410673,1155292,1166546
h1,921:5873801,41775542:0,0,0
(1,919:5873801,41775542:0,0,0
$1,919:5873801,41775542
(1,919:5873801,40825270:0,0,0
)
$1,919:5873801,41775542
)
x1,919:6246077,41775542
(1,920:6246077,41893506:620780,364089,0
x1,920:6834089,41893506
)
x1,920:7629616,41775542
(1,921:7629616,41893506:480968,358263,0
x1,921:7954024,41893506
)
x1,921:8324484,41775542
k1,921:8455554,41775542:131070
x1,921:8893230,41775542
(1,921:8893230,41893506:480968,358263,0
x1,921:9217638,41893506
)
x1,921:9588098,41775542
k1,921:9719168,41775542:131070
x1,921:10116340,41775542
(1,921:10116340,41893506:480968,358263,0
x1,921:10440748,41893506
)
x1,921:10896768,41775542
k1,921:11115218,41775542:218450
x1,921:11714138,41775542
k1,921:11932588,41775542:218450
x1,921:12428929,41775542
(1,921:12428929,41893506:311300,337875,0
x1,921:12707461,41893506
)
k1,921:12758985,41775542:18756
x1,921:13357905,41775542
k1,921:13376662,41775542:18757
[1,921:13376662,41775542:3755055,825758,1166546
(1,921:13376662,41775542:3755055,825758,432543
k1,921:14686210,41775542:1309548
(1,921:14686210,41028428:1135960,78644,1179657
x1,921:15822170,41028428
)
k1,921:17131717,41775542:1309547
)
(1,921:13376662,42732373:3755055,393216,131072
x1,921:14675262,42732373
(1,921:14675262,42820483:421612,268698,0
x1,921:14962162,42820483
)
x1,921:15569954,42732373
(1,921:15569954,42820483:421612,268698,0
x1,921:15856854,42820483
)
x1,921:16431573,42732373
(1,921:16431573,42820483:421612,268698,0
x1,921:16718473,42820483
)
x1,921:17131717,42732373
)
]
k1,921:17262787,41775542:131070
x1,921:17759128,41775542
(1,921:17759128,41893506:346343,225735,0
x1,921:18072703,41893506
)
k1,920:18236541,41775542:131070
(1,921:18236541,41775542:2304949,1155292,539454
(1,921:18236541,41775542:2304949,1155292,539454
h1,921:18236541,41775542:78643,0,0
[1,921:18315184,41775542:2147663,1155292,539454
(1,921:18315184,41243515:2147663,623265,65536
x1,921:18752770,41243515
g1,921:18927530,41243515
x1,921:19539201,41243515
g1,921:19713961,41243515
x1,921:20151547,41243515
(1,921:20151547,40958125:311300,337875,0
x1,921:20430079,40958125
)
)
(1,921:18315184,42314996:2147663,565066,0
k1,921:19014573,42314996:699389
[1,921:19014573,42314996:748886,565066,0
(1,921:19062246,42314996:0,444186,0
x1,921:19447266,42314996
)
(1,921:19014573,42314996:748886,565066,0
x1,921:19452159,42314996
(1,921:19452159,42087805:311300,337875,0
x1,921:19730691,42087805
)
)
]
k1,921:20462847,42314996:699388
)
]
h1,921:20462847,41775542:78643,0,0
)
)
k1,921:20560246,41775542:18756
x1,921:21159166,41775542
k1,921:21177923,41775542:18757
[1,921:21177923,41775542:4203952,825758,1166546
(1,921:21177923,41775542:4203952,825758,432543
k1,921:22711919,41775542:1533996
(1,921:22711919,41028428:1135960,78644,1179657
x1,921:23847879,41028428
)
k1,921:25381875,41775542:1533996
)
(1,921:21177923,42732373:4203952,393216,131072
x1,921:21921584,42732373
x1,921:22925420,42732373
(1,921:22925420,42820483:421612,268698,0
x1,921:23212320,42820483
)
x1,921:23820112,42732373
(1,921:23820112,42820483:421612,268698,0
x1,921:24107012,42820483
)
x1,921:24681731,42732373
(1,921:24681731,42820483:421612,268698,0
x1,921:24968631,42820483
)
x1,921:25381875,42732373
)
]
k1,921:25512945,41775542:131070
x1,921:26009286,41775542
(1,921:26009286,41893506:640500,225735,101945
x1,921:26598207,41893506
)
(1,920:26649786,41775542:469676,904403,511188
$1,920:26649786,41775542
(1,920:26649786,41775542:469676,904403,511188
(1,920:26649786,40902595:469676,31456,1384135
x1,920:27119462,40902595
)
v1,920:27119462,41775542:0,904395,511179
h1,920:27119462,41775542:0,0,0
)
$1,920:27119462,41775542
)
(1,921:27119462,41775542:2304949,1155292,539454
(1,921:27119462,41775542:2304949,1155292,539454
h1,921:27119462,41775542:78643,0,0
[1,921:27198105,41775542:2147663,1155292,539454
(1,921:27198105,41243515:2147663,623265,65536
x1,921:27635691,41243515
g1,921:27810451,41243515
x1,921:28422122,41243515
g1,921:28596882,41243515
x1,921:29034468,41243515
(1,921:29034468,40958125:311300,337875,0
x1,921:29313000,40958125
)
)
(1,921:27198105,42314996:2147663,565066,0
k1,921:27897494,42314996:699389
[1,921:27897494,42314996:748886,565066,0
(1,921:27945167,42314996:0,444186,0
x1,921:28330187,42314996
)
(1,921:27897494,42314996:748886,565066,0
x1,921:28335080,42314996
(1,921:28335080,42087805:311300,337875,0
x1,921:28613612,42087805
)
)
]
k1,921:29345768,42314996:699388
)
]
h1,921:29345768,41775542:78643,0,0
)
)
(1,920:29424411,41775542:469676,904403,511188
$1,920:29424411,41775542
(1,920:29424411,41775542:469676,904403,511188
(1,920:29424411,40902595:469676,31456,1384135
x1,920:29894087,40902595
)
v1,920:29894087,41775542:0,904395,511179
h1,920:29894087,41775542:0,0,0
)
$1,920:29894087,41775542
)
(1,920:29894087,41775542:469676,904403,511188
$1,920:29894087,41775542
(1,920:29894087,41775542:469676,904403,511188
(1,920:29894087,40902595:469676,31456,1384135
x1,920:30363763,40902595
)
v1,920:30363763,41775542:0,904395,511179
h1,920:30363763,41775542:0,0,0
)
$1,920:30363763,41775542
)
(1,921:30363763,41775542:2237135,1155292,692370
(1,921:30363763,41775542:2237135,1155292,692370
h1,921:30363763,41775542:78643,0,0
[1,921:30442406,41775542:2079849,1155292,692370
(1,921:30442406,41243515:2079849,623265,152916
x1,921:30817868,41243515
g1,921:31020845,41243515
x1,921:31632516,41243515
g1,921:31807276,41243515
x1,921:32182738,41243515
(1,921:32210955,40958125:311300,337875,0
x1,921:32489487,40958125
)
)
(1,921:30442406,42314996:2079849,565066,152916
k1,921:31124841,42314996:682435
[1,921:31124841,42314996:714979,565066,152916
(1,921:31176951,42314996:0,444186,0
x1,921:31561971,42314996
)
(1,921:31124841,42314996:714979,565066,152916
x1,921:31500303,42314996
(1,921:31528520,42087805:311300,337875,0
x1,921:31807052,42087805
)
)
]
k1,921:32522255,42314996:682435
)
]
h1,921:32522255,41775542:78643,0,0
)
)
(1,920:32600898,41775542:469676,904403,511188
$1,920:32600898,41775542
(1,920:32600898,41775542:469676,904403,511188
(1,920:32600898,40902595:469676,31456,1384135
x1,920:33070574,40902595
)
v1,920:33070574,41775542:0,904395,511179
h1,920:33070574,41775542:0,0,0
)
$1,920:33070574,41775542
)
x1,920:33284474,41775542
)
(1,921:31915514,43597448:1368960,589824,196608
(1,921:31915514,43597448:1368960,589824,196608
x1,921:32985014,43597448
x1,921:33284474,43597448
)
)
(1,923:5873801,44547720:27410673,546132,152916
x1,923:7145736,44547720
k1,922:7334373,44547720:188637
x1,922:9367707,44547720
k1,922:9556344,44547720:188637
x1,922:10101361,44547720
x1,922:10754954,44547720
k1,922:10943591,44547720:188637
x1,922:12704416,44547720
k1,922:12893053,44547720:188637
x1,922:16037384,44547720
k1,922:16226021,44547720:188637
x1,922:16896812,44547720
k1,922:17085449,44547720:188637
x1,922:18133559,44547720
k1,922:18322196,44547720:188637
x1,922:19458347,44547720
x1,922:22040463,44547720
k1,922:22229100,44547720:188637
x1,922:22837004,44547720
k1,922:23025641,44547720:188637
x1,922:24874507,44547720
k1,922:25063144,44547720:188637
x1,922:27327062,44547720
k1,922:27515699,44547720:188637
x1,922:29632882,44547720
x1,922:30009774,44547720
k1,922:30198411,44547720:188637
x1,922:32508445,44547720
x1,922:33284474,44547720
k1,922:33284474,44547720:0
)
(1,923:5873801,45497992:27410673,623265,336730
x1,923:6293045,45497992
x1,922:6669937,45497992
k1,922:6870489,45497992:189857
(1,922:6870489,45497992:1368960,589824,196608
x1,922:7169949,45497992
x1,922:7939989,45497992
x1,922:8239449,45497992
)
x1,922:8449071,45497992
k1,922:8769037,45497992:319966
x1,922:10299010,45497992
k1,922:10488867,45497992:189857
$1,922:10488867,45497992
x1,922:10886039,45497992
(1,922:10886039,45615956:480968,358263,0
x1,922:11210447,45615956
)
k1,922:11585457,45497992:218450
x1,922:12172399,45497992
k1,922:12390849,45497992:218450
x1,922:12725261,45497992
(1,922:12725261,45615956:480968,358263,0
x1,922:13049669,45615956
)
(1,922:13206229,45497992:1017158,571472,336730
(1,922:13206229,45497992:1017158,571472,336730
h1,922:13206229,45497992:78643,0,0
[1,922:13284872,45497992:859872,571472,336730
(1,922:13284872,45152255:859872,225735,101945
k1,922:13399491,45152255:114619
x1,922:13664582,45152255
(1,922:13664582,45240365:365543,268698,0
x1,922:13997357,45240365
)
k1,922:14144744,45152255:114619
)
(1,922:13284872,45769186:859872,358263,65536
x1,922:13681898,45769186
(1,922:13681898,45834722:462846,169300,0
x1,922:14111976,45834722
)
)
]
h1,922:14144744,45497992:78643,0,0
)
)
$1,922:14223387,45497992
k1,922:14413244,45497992:189857
x1,922:15629052,45497992
k1,922:15818909,45497992:189857
$1,922:15818909,45497992
x1,922:16282208,45497992
[1,922:16282208,45696689:480968,821962,0
(1,922:16282208,45212602:311300,337875,0
x1,922:16560740,45212602
)
(1,922:16282208,45696689:480968,358263,0
x1,922:16606616,45696689
)
]
k1,922:16981626,45497992:218450
x1,922:17568568,45497992
k1,922:17787018,45497992:218450
x1,922:19153329,45497992
$1,922:19153329,45497992
k1,922:19343186,45497992:189857
x1,922:20747386,45497992
k1,922:20937243,45497992:189857
$1,922:20937243,45497992
x1,922:21374919,45497992
[1,922:21374919,45696689:480968,821962,0
(1,922:21403136,45212602:311300,337875,0
x1,922:21681668,45212602
)
(1,922:21374919,45696689:480968,358263,0
x1,922:21699327,45696689
)
]
k1,922:22074337,45497992:218450
x1,922:22661279,45497992
k1,922:22879729,45497992:218450
x1,922:24602909,45497992
$1,922:24602909,45497992
k1,922:24792766,45497992:189857
x1,922:26196966,45497992
k1,922:26386823,45497992:189857
$1,922:26386823,45497992
x1,922:26783995,45497992
(1,922:26783995,45615956:480968,358263,0
x1,922:27108403,45615956
)
k1,922:27483413,45497992:218450
x1,922:28070355,45497992
k1,922:28288805,45497992:218450
x1,922:29257345,45497992
$1,922:29257345,45497992
x1,922:29466967,45497992
k1,922:29670189,45497992:203222
$1,922:29670189,45497992
[1,922:29670189,45497992:944267,623265,198697
(1,922:29730719,45497992:0,444186,0
x1,922:30115739,45497992
)
(1,922:29670189,45497992:944267,623265,198697
x1,922:30133488,45497992
[1,922:30133488,45696689:480968,821962,0
(1,922:30133488,45212602:311300,337875,0
x1,922:30412020,45212602
)
(1,922:30133488,45696689:480968,358263,0
x1,922:30457896,45696689
)
]
)
]
k1,922:30832906,45497992:218450
x1,922:31419848,45497992
k1,922:31638298,45497992:218450
x1,922:33361478,45497992
$1,922:33284474,45497992
k1,923:33284474,45497992:0
)
(1,923:5873801,46523523:27410673,623265,198697
x1,923:7335315,46523523
k1,922:7595430,46523523:260115
$1,922:7595430,46523523
[1,922:7595430,46523523:918644,623265,198697
(1,922:7635867,46523523:0,444186,0
x1,922:8020887,46523523
)
(1,922:7595430,46523523:918644,623265,198697
x1,922:8033106,46523523
[1,922:8033106,46722220:480968,821962,0
(1,922:8061323,46238133:311300,337875,0
x1,922:8339855,46238133
)
(1,922:8033106,46722220:480968,358263,0
x1,922:8357514,46722220
)
]
)
]
k1,922:8738372,46523523:224298
x1,922:9349270,46523523
k1,922:9573567,46523523:224297
x1,922:11358347,46523523
$1,922:11358347,46523523
k1,922:11618463,46523523:260116
x1,922:13079977,46523523
k1,922:13340092,46523523:260115
$1,922:13340092,46523523
[1,922:13340092,46523523:878140,623265,198697
(1,922:13410338,46523523:0,444186,0
x1,922:13795358,46523523
)
(1,922:13340092,46523523:878140,623265,198697
x1,922:13737264,46523523
[1,922:13737264,46722220:480968,821962,0
(1,922:13737264,46238133:311300,337875,0
x1,922:14015796,46238133
)
(1,922:13737264,46722220:480968,358263,0
x1,922:14061672,46722220
)
]
)
]
k1,922:14442529,46523523:224297
x1,922:15053427,46523523
k1,922:15277725,46523523:224298
x1,922:15670445,46523523
$1,922:15670445,46523523
x1,922:15888623,46523523
k1,922:16241169,46523523:352546
x1,922:17048149,46523523
x1,922:17333064,46523523
k1,922:17593179,46523523:260115
x1,922:18688433,46523523
k1,922:18948548,46523523:260115
x1,922:20039438,46523523
k1,922:20299554,46523523:260116
x1,922:22005706,46523523
k1,922:22265821,46523523:260115
x1,922:24120334,46523523
k1,922:24380450,46523523:260116
x1,922:25122255,46523523
x1,922:27543604,46523523
x1,922:28137476,46523523
k1,922:28397591,46523523:260115
x1,922:29100124,46523523
k1,922:29360239,46523523:260115
x1,922:30385675,46523523
x1,922:31149726,46523523
k1,922:31409842,46523523:260116
x1,922:32064376,46523523
k1,922:32324491,46523523:260115
x1,922:32629940,46523523
x1,922:33284474,46523523
k1,922:33284474,46523523:0
)
(1,923:5873801,47473795:27410673,589824,196608
x1,923:6411022,47473795
x1,922:7311114,47473795
k1,922:7542143,47473795:231029
x1,922:8171009,47473795
k1,922:8402039,47473795:231030
x1,922:9198603,47473795
x1,922:9408225,47473795
k1,922:9639254,47473795:231029
x1,922:11148534,47473795
x1,922:11651627,47473795
k1,922:11985317,47473795:333690
x1,922:13284973,47473795
k1,922:13516002,47473795:231029
x1,922:15549336,47473795
k1,922:15780366,47473795:231030
x1,922:16388270,47473795
k1,922:16619299,47473795:231029
x1,922:17667409,47473795
k1,922:17898438,47473795:231029
x1,922:18317682,47473795
x1,922:21546290,47473795
k1,922:21777320,47473795:231030
(1,922:21777320,47473795:1368960,589824,196608
x1,922:22076780,47473795
x1,922:22846820,47473795
x1,922:23146280,47473795
)
k1,922:23377309,47473795:231029
x1,922:24593117,47473795
k1,922:24824147,47473795:231030
x1,922:25872257,47473795
k1,922:26103286,47473795:231029
x1,922:29105073,47473795
k1,922:29336102,47473795:231029
x1,922:29964968,47473795
k1,922:30195998,47473795:231030
(1,922:30195998,47473795:1368960,589824,196608
x1,922:30495458,47473795
x1,922:31265498,47473795
x1,922:31564958,47473795
)
x1,922:31774580,47473795
k1,922:32005609,47473795:231029
(1,922:32005609,47473795:1368960,589824,196608
x1,922:32305069,47473795
x1,922:33075109,47473795
x1,922:33374569,47473795
)
k1,922:33284474,47473795:0
)
(1,923:5873801,48424067:27410673,589824,196608
x1,923:6986081,48424067
x1,922:8355041,48424067
g1,922:8611721,48424067
x1,922:9681221,48424067
g1,922:9937901,48424067
x1,922:12530369,48424067
g1,922:12787049,48424067
x1,922:15850097,48424067
g1,922:16106777,48424067
x1,922:17112107,48424067
x1,922:17860757,48424067
g1,922:18117437,48424067
x1,922:18545237,48424067
x1,922:18930257,48424067
g1,922:19197632,48424067
(1,922:19197632,48424067:983940,589824,196608
x1,922:19497092,48424067
x1,922:19882112,48424067
x1,922:20181572,48424067
)
x1,922:20395472,48424067
k1,923:33284474,48424067:13038390
g1,923:33284474,48424067
)
]
(1,934:5873801,52847613:27410673,506811,0
(1,934:5873801,52847613:27410673,506811,0
k1,934:19194118,52847613:13320317
x1,934:19964158,52847613
k1,934:33284474,52847613:13320316
)
)
]
]
]
!51489
}31
!11
{32
[1,1003:4736286,52847613:28548188,48111327,0
[1,1003:4736286,4736286:0,0,0
(1,1003:4736286,824773:0,0,0
k1,1003:4736286,824773:-1071734
)
]
[1,1003:4736286,52847613:28548188,48111327,0
h1,1003:4736286,4736286:0,0,0
[1,1003:5873801,52847613:27410673,51957059,0
[1,1003:5873801,1676986:27410673,786432,0
(1,1003:5873801,1676986:27410673,0,0
h1,1003:5873801,1676986:27410673,0,0
)
]
[1,1003:5873801,50881533:27410673,47566147,0
(1,925:5873801,4101818:27410673,655359,183500
(1,925:5873801,4101818:1592523,608173,0
g1,925:5873801,4101818
x1,925:6404642,4101818
g1,925:7466324,4101818
)
x1,925:9235793,4101818
x1,925:12435581,4101818
g1,925:12789475,4101818
x1,925:17963975,4101818
k1,925:33284474,4101818:15320499
g1,925:33284474,4101818
)
(1,928:5873801,5559994:27410673,546132,152916
x1,928:7172260,5559994
g1,927:7428940,5559994
x1,927:11155078,5559994
g1,927:11411758,5559994
x1,927:12951838,5559994
x1,927:13358248,5559994
g1,927:13614928,5559994
x1,927:14641648,5559994
g1,927:14898328,5559994
x1,927:16399906,5559994
g1,927:16656586,5559994
x1,927:17298286,5559994
g1,927:17554966,5559994
x1,927:20029653,5559994
g1,927:20286333,5559994
g1,927:20543013,5559994
x1,927:20928033,5559994
x1,927:21184713,5559994
x1,927:21569733,5559994
g1,927:21826413,5559994
x1,927:23067033,5559994
g1,927:23323713,5559994
x1,927:25798400,5559994
g1,927:26055080,5559994
x1,927:26825120,5559994
x1,927:27039020,5559994
g1,927:27295700,5559994
x1,927:28065740,5559994
g1,927:28322420,5559994
x1,927:29349140,5559994
g1,927:29605820,5559994
x1,927:30294578,5559994
g1,927:30551258,5559994
x1,927:31984388,5559994
x1,927:33036776,5559994
k1,928:33284474,5559994:354734
g1,928:33284474,5559994
)
(1,929:5873801,6510266:27410673,0,0
h1,929:5873801,6510266:1155060,0,0
k1,929:33284474,6510266:26255613
g1,929:33284474,6510266
)
(1,934:5873801,8333524:27410673,1146880,753663
h1,934:5873801,8333524:0,0,0
(1,929:5873801,8333524:0,0,0
$1,929:5873801,8333524
(1,929:5873801,7383252:0,0,0
)
$1,929:5873801,8333524
)
[1,934:5873801,8333524:27410673,1146880,753663
(1,934:5873801,8235220:27410673,1245184,851967
k1,933:5873801,8235220:0
(1,934:5873801,8235220:25156334,1245184,851967
(1,933:5873801,8235220:0,665187,285084
[1,933:5873801,8235220:0,665187,285084
(1,196:5873801,8235220:0,665187,285084
r1,933:5873801,8235220:0,950271,285084
)
]
)
k1,934:5873801,8235220:885379
(1,934:6759180,8235220:24270955,1245184,851967
$1,934:6759180,8235220
(1,934:6759180,8235220:24270955,1245184,851967
[1,933:6759180,8235220:24270955,1245184,851967
[1,933:6759180,8802103:24270955,1812067,285084
(1,933:6759180,7655223:24270955,665187,285084
g1,933:6759180,7655223
(1,933:6759180,7655223:558279,665187,285084
g1,933:6759180,7655223
(1,933:6759180,7655223:0,665187,285084
[1,933:6759180,7655223:0,665187,285084
(1,196:6759180,7655223:0,665187,285084
r1,933:6759180,7655223:0,950271,285084
)
]
)
$1,933:6759180,7655223
x1,933:7210509,7655223
$1,933:7317459,7655223
)
g1,933:7317459,7655223
(1,933:7317459,7655223:23712676,665187,285084
$1,933:7317459,7655223
(1,933:7317459,7655223:23712676,662586,196608
h1,933:7317459,7655223:0,0,0
g1,933:7535909,7655223
x1,933:8134829,7655223
g1,933:8353279,7655223
x1,933:8738299,7655223
g1,933:8869369,7655223
(1,933:8869369,7655223:945438,338603,0
(1,933:8869369,7655223:945438,338603,0
x1,933:9814807,7655223
)
)
(1,933:9814807,7330512:744572,337875,54616
x1,933:10526611,7330512
)
x1,933:10773279,7655223
g1,933:11543319,7655223
g1,933:11674389,7655223
x1,933:12112065,7655223
g1,933:12358732,7655223
x1,933:12957652,7655223
g1,933:13176102,7655223
x1,933:14758962,7655223
g1,933:15529002,7655223
g1,933:15660072,7655223
x1,933:15994484,7655223
(1,933:15994484,7773187:446621,225735,0
x1,933:16394229,7773187
)
g1,933:16659555,7655223
x1,933:17258475,7655223
g1,933:17476925,7655223
x1,933:19017005,7655223
g1,933:19148075,7655223
(1,933:19148075,7655223:945438,338603,0
(1,933:19148075,7655223:945438,338603,0
x1,933:20093513,7655223
)
)
(1,933:20093513,7330512:744572,337875,54616
x1,933:20805317,7330512
)
g1,933:21056535,7655223
x1,933:21355995,7655223
(1,933:21355995,7655223:2170949,546132,0
(1,933:21355995,7655223:2170949,546132,0
x1,933:22275765,7655223
g1,933:22532445,7655223
x1,933:23526944,7655223
)
)
x1,933:24040304,7655223
g1,933:24810344,7655223
g1,933:24941414,7655223
x1,933:25326434,7655223
(1,933:25326434,7330512:744572,337875,54616
x1,933:26038238,7330512
)
g1,933:26202076,7655223
(1,933:26202076,7655223:945438,338603,0
(1,933:26202076,7655223:945438,338603,0
x1,933:27147514,7655223
)
)
(1,933:27147514,7330512:744572,337875,54616
x1,933:27859318,7330512
)
g1,933:28110536,7655223
x1,933:28409996,7655223
(1,933:28409996,7655223:2106779,546132,0
(1,933:28409996,7655223:2106779,546132,0
x1,933:29329766,7655223
g1,933:29586446,7655223
x1,933:30516775,7655223
)
)
x1,933:31030135,7655223
)
$1,933:31030135,7655223
g1,933:31030135,7655223
)
g1,933:31030135,7655223
)
(1,933:6759180,8802103:24270955,665187,285084
g1,933:6759180,8802103
(1,933:6759180,8802103:558279,665187,285084
k1,933:6913234,8802103:154054
(1,933:6913234,8802103:0,665187,285084
[1,933:6913234,8802103:0,665187,285084
(1,196:6913234,8802103:0,665187,285084
r1,933:6913234,8802103:0,950271,285084
)
]
)
$1,933:6913234,8802103
x1,933:7317459,8802103
$1,933:7317459,8802103
)
g1,933:7317459,8802103
(1,933:7317459,8802103:23712676,665187,285084
$1,933:7317459,8802103
(1,933:7317459,8802103:22449265,589824,196608
h1,933:7317459,8802103:0,0,0
g1,933:7535909,8802103
x1,933:8134829,8802103
g1,933:8353279,8802103
x1,933:8738299,8802103
g1,933:8956749,8802103
x1,933:9256209,8802103
(1,933:9256209,8802103:2170949,546132,0
(1,933:9256209,8802103:2170949,546132,0
x1,933:10175979,8802103
g1,933:10432659,8802103
x1,933:11427158,8802103
)
)
x1,933:11940518,8802103
g1,933:12710558,8802103
g1,933:12841628,8802103
x1,933:13526108,8802103
(1,933:13526108,8802103:2106779,546132,0
(1,933:13526108,8802103:2106779,546132,0
x1,933:14445878,8802103
g1,933:14702558,8802103
x1,933:15632887,8802103
)
)
x1,933:16146247,8802103
g1,933:16916287,8802103
g1,933:17047357,8802103
x1,933:17374759,8802103
g1,933:17593209,8802103
x1,933:18192129,8802103
g1,933:18410579,8802103
x1,933:19180619,8802103
g1,933:19399069,8802103
x1,933:19698529,8802103
(1,933:19698529,8802103:994499,537395,0
(1,933:19698529,8802103:994499,537395,0
x1,933:20693028,8802103
)
)
x1,933:21206388,8802103
g1,933:21424838,8802103
g1,933:21555908,8802103
x1,933:21940928,8802103
g1,933:22159378,8802103
x1,933:22458838,8802103
(1,933:22458838,8802103:930329,537395,0
(1,933:22458838,8802103:930329,537395,0
x1,933:23389167,8802103
)
)
x1,933:23902527,8802103
g1,933:24672567,8802103
g1,933:24803637,8802103
x1,933:25373658,8802103
(1,933:25373658,8920067:411608,358263,0
x1,933:25752498,8920067
)
g1,933:26003716,8802103
x1,933:26602636,8802103
g1,933:26821086,8802103
x1,933:28202797,8802103
g1,933:28333867,8802103
(1,933:28333867,8802103:1218957,537395,0
(1,933:28333867,8802103:1218957,537395,0
x1,933:29552824,8802103
)
)
x1,933:29766724,8802103
)
$1,933:29766724,8802103
k1,933:31030135,8802103:1263411
)
g1,933:31030135,8802103
)
]
]
)
$1,934:31030135,8235220
)
g1,934:31030135,8235220
)
k1,934:33284474,8235220:2254339
(1,934:33284474,8235220:0,1245184,851967
(1,934:33284474,8235220:0,665187,285084
k1,934:31915514,8235220:-1368960
(1,934:31915514,8235220:1368960,665187,285084
(1,933:31915514,8235220:0,665187,285084
[1,933:31915514,8235220:0,665187,285084
(1,196:31915514,8235220:0,665187,285084
r1,934:31915514,8235220:0,950271,285084
)
]
)
(1,934:31915514,8235220:1368960,589824,196608
x1,934:32985014,8235220
x1,934:33284474,8235220
)
)
)
)
k1,934:33284474,8235220:0
)
]
)
(1,936:5873801,10156781:27410673,589824,196608
x1,936:7114421,10156781
g1,935:7371101,10156781
x1,935:7884461,10156781
g1,935:8141141,10156781
x1,935:8658779,10156781
g1,935:8915459,10156781
x1,935:9920789,10156781
x1,935:10669439,10156781
g1,935:10926119,10156781
x1,935:11845889,10156781
g1,935:12102569,10156781
(1,935:12102569,10156781:983940,589824,196608
x1,935:12402029,10156781
x1,935:12787049,10156781
x1,935:13086509,10156781
)
g1,935:13343189,10156781
x1,935:14031947,10156781
k1,936:33284474,10156781:19252527
g1,936:33284474,10156781
)
(1,940:5873801,11717895:27410673,576718,183502
h1,940:5873801,11717895:0,0,0
(1,936:5873801,11717895:0,0,0
$1,936:5873801,11717895
(1,936:5873801,10767623:0,0,0
)
$1,936:5873801,11717895
)
[1,940:5873801,11717895:27410673,576718,183502
(1,940:5873801,11616313:27410673,671744,285084
k1,939:5873801,11616313:0
(1,940:5873801,11616313:17534299,671744,285084
(1,939:5873801,11616313:0,665187,285084
[1,939:5873801,11616313:0,665187,285084
(1,196:5873801,11616313:0,665187,285084
r1,939:5873801,11616313:0,950271,285084
)
]
)
k1,940:5873801,11616313:9876373
(1,940:15750174,11616313:7657926,671744,278527
$1,940:15750174,11616313
(1,940:15750174,11616313:7657926,671744,278527
[1,939:15750174,11616313:7657926,671744,278527
[1,939:15750174,11609756:7657926,665187,285084
(1,939:15750174,11609756:7657926,665187,285084
g1,939:15750174,11609756
(1,939:15750174,11609756:7657926,665187,285084
g1,939:15750174,11609756
(1,939:15750174,11609756:0,665187,285084
[1,939:15750174,11609756:0,665187,285084
(1,196:15750174,11609756:0,665187,285084
r1,939:15750174,11609756:0,950271,285084
)
]
)
$1,939:15750174,11609756
(1,939:15750174,11609756:7657926,537395,152916
x1,939:16112895,11609756
(1,939:16112895,11727720:650636,358263,0
x1,939:16730763,11727720
)
g1,939:16981981,11609756
x1,939:17580901,11609756
g1,939:17799351,11609756
x1,939:18184371,11609756
g1,939:18315441,11609756
(1,939:18315441,11609756:919497,537395,0
(1,939:18315441,11609756:919497,537395,0
x1,939:19234938,11609756
)
)
x1,939:19448838,11609756
g1,939:20218878,11609756
g1,939:20349948,11609756
x1,939:20900399,11609756
(1,939:20900399,11727720:274041,225735,0
x1,939:21141672,11727720
)
g1,939:21392890,11609756
x1,939:21991810,11609756
g1,939:22210260,11609756
x1,939:23408100,11609756
)
$1,939:23408100,11609756
)
g1,939:23408100,11609756
)
]
]
)
$1,940:23408100,11616313
)
g1,940:23408100,11616313
)
k1,940:33284474,11616313:9876374
(1,940:33284474,11616313:0,671744,285084
(1,940:33284474,11616313:0,665187,285084
k1,940:31915514,11616313:-1368960
(1,940:31915514,11616313:1368960,665187,285084
(1,939:31915514,11616313:0,665187,285084
[1,939:31915514,11616313:0,665187,285084
(1,196:31915514,11616313:0,665187,285084
r1,940:31915514,11616313:0,950271,285084
)
]
)
(1,940:31915514,11616313:1368960,589824,196608
x1,940:32985014,11616313
x1,940:33284474,11616313
)
)
)
)
k1,940:33284474,11616313:0
)
]
)
(1,942:5873801,13082401:27410673,589824,196608
x1,942:8237260,13082401
x1,941:8386990,13082401
g1,941:8643670,13082401
x1,941:9713170,13082401
g1,941:9969850,13082401
x1,941:13695988,13082401
g1,941:13952668,13082401
x1,941:15193288,13082401
x1,941:17268118,13082401
g1,941:17524798,13082401
x1,941:18166498,13082401
g1,941:18423178,13082401
(1,941:18423178,13082401:983940,589824,196608
x1,941:18722638,13082401
x1,941:19107658,13082401
x1,941:19407118,13082401
)
g1,941:19663798,13082401
x1,941:20904418,13082401
g1,941:21161098,13082401
(1,941:21161098,13082401:983940,589824,196608
x1,941:21460558,13082401
x1,941:21845578,13082401
x1,941:22145038,13082401
)
g1,941:22401718,13082401
x1,941:23428438,13082401
k1,942:33284474,13082401:9856036
g1,942:33284474,13082401
)
(1,944:15211814,14446907:18072660,589824,219909
(1,944:15211814,14446907:8734647,537395,219909
h1,944:15211814,14446907:0,0,0
(1,942:15211814,14446907:0,0,0
$1,942:15211814,14446907
(1,942:15211814,13496635:0,0,0
)
$1,942:15211814,14446907
)
x1,942:15546226,14446907
(1,944:15546226,14564871:415673,364089,101945
x1,944:15910320,14564871
)
g1,944:16180349,14446907
x1,944:16779269,14446907
g1,944:16997719,14446907
x1,944:17449048,14446907
g1,944:17774448,14446907
x1,944:18373368,14446907
g1,944:18591818,14446907
x1,944:19190738,14446907
g1,943:19960778,14446907
g1,943:20730818,14446907
g1,944:20861888,14446907
x1,944:21299564,14446907
g1,944:21546231,14446907
x1,944:22145151,14446907
g1,944:22363601,14446907
x1,944:23946461,14446907
)
(1,944:31915514,14446907:1368960,589824,196608
(1,944:31915514,14446907:1368960,589824,196608
x1,944:32985014,14446907
x1,944:33284474,14446907
)
)
)
(1,946:5873801,15811413:27410673,546132,0
x1,946:7099957,15811413
x1,945:7497811,15811413
k1,945:7719219,15811413:221408
x1,945:9102725,15811413
k1,945:9324133,15811413:221408
x1,945:10799872,15811413
k1,945:11021280,15811413:221408
x1,945:11775920,15811413
k1,945:11997328,15811413:221408
x1,945:14479252,15811413
k1,945:14700660,15811413:221408
x1,945:15329526,15811413
k1,945:15550934,15811413:221408
x1,945:15970178,15811413
x1,945:17081603,15811413
k1,945:17303011,15811413:221408
x1,945:19881095,15811413
k1,945:20102503,15811413:221408
x1,945:20479823,15811413
k1,945:20701231,15811413:221408
x1,945:21917039,15811413
k1,945:22138447,15811413:221408
x1,945:22515767,15811413
k1,945:22737175,15811413:221408
x1,945:23873326,15811413
x1,945:26665064,15811413
k1,945:26995547,15811413:330483
x1,945:27770881,15811413
x1,945:28042106,15811413
k1,945:28263514,15811413:221408
x1,945:29190043,15811413
k1,945:29411451,15811413:221408
x1,945:30459561,15811413
k1,945:30680969,15811413:221408
x1,945:33284474,15811413
k1,945:33284474,15811413:0
)
(1,946:5873801,16761685:27410673,546132,0
x1,946:9001019,16761685
g1,945:9257699,16761685
x1,945:9942179,16761685
g1,945:10198859,16761685
x1,945:10583879,16761685
g1,945:10840559,16761685
x1,945:11760056,16761685
g1,945:12016736,16761685
x1,945:12658436,16761685
g1,945:12915116,16761685
x1,945:13727936,16761685
g1,945:13984616,16761685
x1,945:15054116,16761685
g1,945:15310796,16761685
x1,945:16470134,16761685
x1,945:19319282,16761685
k1,946:33284474,16761685:14114580
g1,946:33284474,16761685
)
(1,951:5873801,18986850:27410673,655359,183500
(1,951:5873801,18986850:1592523,608173,0
g1,951:5873801,18986850
x1,951:6404642,18986850
g1,951:7466324,18986850
)
x1,951:10599927,18986850
k1,951:11055873,18986850:455946
x1,951:11911117,18986850
k1,951:12367063,18986850:455946
x1,951:12927395,18986850
x1,951:15794044,18986850
k1,951:16249990,18986850:455946
x1,951:17737109,18986850
k1,951:18193055,18986850:455946
x1,951:20012660,18986850
k1,951:20468605,18986850:455945
x1,951:22164346,18986850
k1,951:22620292,18986850:455946
x1,951:24107411,18986850
k1,951:24563357,18986850:455946
x1,951:29045469,18986850
k1,951:29501415,18986850:455946
x1,951:30091238,18986850
x1,951:31018025,18986850
x1,951:31755303,18986850
x1,951:33284474,18986850
k1,951:33284474,18986850:0
)
(1,951:7466324,20166498:25818150,655359,0
x1,951:8953443,20166498
g1,951:9307337,20166498
x1,951:11318635,20166498
x1,951:12468788,20166498
k1,951:33284474,20166498:20815686
g1,951:33284474,20166498
)
(1,954:5873801,21624674:27410673,589824,196608
x1,954:7193479,21624674
k1,953:7449716,21624674:256237
x1,953:9675097,21624674
k1,953:9931334,21624674:256237
x1,953:10583301,21624674
k1,953:10839537,21624674:256236
x1,953:13045220,21624674
k1,953:13301457,21624674:256237
x1,953:14083817,21624674
k1,953:14340054,21624674:256237
x1,953:14970289,21624674
x1,953:16082638,21624674
k1,953:16338875,21624674:256237
x1,953:17164700,21624674
k1,953:17420936,21624674:256236
x1,953:18507548,21624674
k1,953:18763785,21624674:256237
x1,953:20897892,21624674
k1,953:21154129,21624674:256237
x1,953:21784364,21624674
k1,953:22040601,21624674:256237
x1,953:22453514,21624674
x1,953:24562225,21624674
k1,953:24818462,21624674:256237
x1,953:25905074,21624674
k1,953:26161310,21624674:256236
x1,953:28160674,21624674
k1,953:28416911,21624674:256237
x1,953:31589817,21624674
k1,953:31846054,21624674:256237
$1,953:31846054,21624674
x1,953:32346670,21624674
x1,953:33374569,21624674
$1,953:33284474,21624674
k1,954:33284474,21624674:0
)
(1,954:5873801,22574946:27410673,546132,152916
x1,954:6506517,22574946
k1,953:6771812,22574946:265295
x1,953:7862702,22574946
k1,953:8127998,22574946:265296
x1,953:11640662,22574946
k1,953:11905957,22574946:265295
x1,953:12953211,22574946
x1,953:14632754,22574946
k1,953:14900203,22574946:267449
x1,953:17932877,22574946
k1,953:18198172,22574946:265295
x1,953:19289062,22574946
k1,953:19554358,22574946:265296
x1,953:21696867,22574946
k1,953:21962162,22574946:265295
x1,953:22594878,22574946
k1,953:22860173,22574946:265295
x1,953:23274711,22574946
x1,953:25391892,22574946
k1,953:25657188,22574946:265296
x1,953:26748078,22574946
k1,953:27013373,22574946:265295
x1,953:28588618,22574946
k1,953:28956704,22574946:368086
x1,953:30309408,22574946
k1,953:30574703,22574946:265295
x1,953:33284474,22574946
k1,953:33284474,22574946:0
)
(1,954:5873801,23525218:27410673,589824,206074
x1,954:8938475,23525218
k1,953:9163025,23525218:224550
x1,953:9833816,23525218
k1,953:10058365,23525218:224549
x1,953:12745719,23525218
k1,953:12970269,23525218:224550
x1,953:14018379,23525218
k1,953:14242929,23525218:224550
x1,953:16884167,23525218
k1,953:17108716,23525218:224549
x1,953:18576070,23525218
k1,953:18800620,23525218:224550
$1,953:18800620,23525218
[1,953:18800620,23525218:278070,589302,0
(1,953:18811315,23380102:0,444186,0
x1,953:19196335,23380102
)
(1,953:18800620,23525218:278070,483719,0
x1,953:19078690,23525218
)
]
$1,953:19078690,23525218
k1,953:19303239,23525218:224549
x1,953:19810524,23525218
k1,953:20035074,23525218:224550
$1,953:20035074,23525218
x1,953:20625804,23525218
(1,953:20625804,23643182:687310,225735,88110
x1,953:20884220,23643182
(1,953:20884220,23731292:396126,268698,0
x1,953:21247578,23731292
)
)
x1,953:21606585,23525218
[1,953:21606585,23525218:278070,589302,0
(1,953:21617280,23380102:0,444186,0
x1,953:22002300,23380102
)
(1,953:21606585,23525218:278070,483719,0
x1,953:21884655,23525218
)
]
x1,953:22178126,23525218
k1,953:22287258,23525218:109132
x1,953:22898929,23525218
k1,953:23008062,23525218:109133
x1,953:23380338,23525218
(1,953:23380338,23643182:707107,225735,88110
x1,953:23638754,23643182
(1,953:23638754,23731292:415923,268698,0
x1,953:24003090,23731292
)
)
x1,953:24380916,23525218
[1,953:24380916,23525218:278070,589302,0
(1,953:24391611,23380102:0,444186,0
x1,953:24776631,23380102
)
(1,953:24380916,23525218:278070,483719,0
x1,953:24658986,23525218
)
]
x1,953:25170911,23525218
k1,953:25389361,23525218:218450
x1,953:25976303,23525218
k1,953:26194753,23525218:218450
x1,953:27163293,23525218
k1,953:27381743,23525218:218450
(1,953:27381743,23525218:919497,537395,0
(1,953:27381743,23525218:919497,537395,0
x1,953:28301240,23525218
)
)
$1,953:28301240,23525218
x1,953:28510862,23525218
k1,953:28842392,23525218:331530
x1,953:29617726,23525218
x1,953:29888951,23525218
k1,953:30113500,23525218:224549
x1,953:31165802,23525218
k1,953:31390352,23525218:224550
x1,953:33413071,23525218
k1,954:33284474,23525218:0
)
(1,954:5873801,24475490:27410673,546132,219909
x1,954:8071396,24475490
x1,953:9444806,24475490
k1,953:9700788,24475490:255982
x1,953:10339014,24475490
x1,953:12050556,24475490
k1,953:12306538,24475490:255982
x1,953:13785869,24475490
k1,953:14041852,24475490:255983
x1,953:15521184,24475490
k1,953:15777166,24475490:255982
x1,953:17133924,24475490
k1,953:17389906,24475490:255982
$1,953:17389906,24475490
x1,953:18301976,24475490
k1,953:18520426,24475490:218450
x1,953:19112159,24475490
k1,953:19330609,24475490:218450
x1,953:20305309,24475490
$1,953:20305309,24475490
k1,953:20561291,24475490:255982
x1,953:21787023,24475490
k1,953:22043006,24475490:255983
$1,953:22043006,24475490
x1,953:22321076,24475490
(1,953:22321076,24593454:358175,364089,101945
x1,953:22588684,24593454
)
k1,953:22897701,24475490:218450
x1,953:23489434,24475490
k1,953:23707884,24475490:218450
x1,953:24088284,24475490
$1,953:24088284,24475490
k1,953:24344266,24475490:255982
x1,953:25252999,24475490
k1,953:25508981,24475490:255982
x1,953:26565646,24475490
k1,953:26821628,24475490:255982
x1,953:28939185,24475490
x1,953:29974460,24475490
k1,953:30230443,24475490:255983
x1,953:32394493,24475490
k1,953:32650475,24475490:255982
x1,953:33284474,24475490
k1,953:33284474,24475490:0
)
(1,954:5873801,25425762:27410673,546132,152916
x1,954:8023041,25425762
k1,953:8279951,25425762:256910
x1,953:9042291,25425762
x1,953:9254052,25425762
k1,953:9596983,25425762:342931
x1,953:11164014,25425762
x1,953:11989668,25425762
k1,953:12246578,25425762:256910
x1,953:13263031,25425762
k1,953:13519941,25425762:256910
x1,953:15934017,25425762
k1,953:16190927,25425762:256910
x1,953:16868562,25425762
k1,953:17125472,25425762:256910
$1,953:17125472,25425762
x1,953:17403542,25425762
(1,953:17403542,25543726:311300,337875,0
x1,953:17682074,25543726
)
k1,953:17933684,25425762:218842
x1,953:18526615,25425762
k1,953:18745457,25425762:218842
x1,953:19126627,25425762
$1,953:19126627,25425762
x1,953:19338388,25425762
k1,953:19681318,25425762:342930
x1,953:20994237,25425762
k1,953:21251147,25425762:256910
x1,953:24940024,25425762
k1,953:25196934,25425762:256910
x1,953:25832217,25425762
k1,953:26089128,25425762:256911
x1,953:27321577,25425762
k1,953:27578487,25425762:256910
x1,953:30013739,25425762
x1,953:31072330,25425762
k1,953:31329240,25425762:256910
x1,953:32345693,25425762
k1,953:32602603,25425762:256910
x1,953:33284474,25425762
k1,953:33284474,25425762:0
)
(1,954:5873801,26376034:27410673,546132,0
x1,954:7306931,26376034
x1,953:8359319,26376034
k1,954:33284474,26376034:25032191
g1,954:33284474,26376034
)
(1,959:5873801,28199292:27410673,1146880,753663
h1,959:5873801,28199292:0,0,0
(1,954:5873801,28199292:0,0,0
$1,954:5873801,28199292
(1,954:5873801,27249020:0,0,0
)
$1,954:5873801,28199292
)
[1,959:5873801,28199292:27410673,1146880,753663
(1,959:5873801,28100988:27410673,1245184,851967
k1,958:5873801,28100988:0
(1,959:5873801,28100988:23517879,1245184,851967
(1,958:5873801,28100988:0,665187,285084
[1,958:5873801,28100988:0,665187,285084
(1,196:5873801,28100988:0,665187,285084
r1,958:5873801,28100988:0,950271,285084
)
]
)
k1,959:5873801,28100988:3892794
(1,959:9766595,28100988:19625085,1245184,851967
$1,959:9766595,28100988
(1,959:9766595,28100988:19625085,1245184,851967
[1,958:9766595,28100988:19625085,1245184,851967
[1,958:9766595,28667871:19625085,1812067,285084
(1,958:9766595,27520991:19625085,665187,285084
g1,958:9766595,27520991
(1,958:9766595,27520991:558279,665187,285084
g1,958:9766595,27520991
(1,958:9766595,27520991:0,665187,285084
[1,958:9766595,27520991:0,665187,285084
(1,196:9766595,27520991:0,665187,285084
r1,958:9766595,27520991:0,950271,285084
)
]
)
$1,958:9766595,27520991
x1,958:10217924,27520991
$1,958:10324874,27520991
)
g1,958:10324874,27520991
(1,958:10324874,27520991:19066806,665187,285084
$1,958:10324874,27520991
(1,958:10324874,27520991:19066806,662586,196608
h1,958:10324874,27520991:0,0,0
g1,958:10543324,27520991
x1,958:11142244,27520991
g1,958:11360694,27520991
x1,958:13328574,27520991
g1,958:14098614,27520991
g1,958:14229684,27520991
x1,958:14667360,27520991
g1,958:14914027,27520991
x1,958:15512947,27520991
g1,958:15731397,27520991
x1,958:17314257,27520991
g1,958:18084297,27520991
g1,958:18215367,27520991
x1,958:18549779,27520991
(1,958:18549779,27638955:446621,225735,0
x1,958:18949524,27638955
)
g1,958:19214850,27520991
x1,958:19813770,27520991
g1,958:20032220,27520991
x1,958:21187280,27520991
g1,958:21405730,27520991
x1,958:21705190,27520991
(1,958:21705190,27520991:2170949,546132,0
(1,958:21705190,27520991:2170949,546132,0
x1,958:22624960,27520991
g1,958:22881640,27520991
x1,958:23876139,27520991
)
)
x1,958:24389499,27520991
g1,958:24607949,27520991
g1,958:24739019,27520991
x1,958:25509059,27520991
(1,958:25509059,27196280:744572,337875,54616
x1,958:26220863,27196280
)
g1,958:26472081,27520991
x1,958:26771541,27520991
(1,958:26771541,27520991:2106779,546132,0
(1,958:26771541,27520991:2106779,546132,0
x1,958:27691311,27520991
g1,958:27947991,27520991
x1,958:28878320,27520991
)
)
x1,958:29391680,27520991
)
$1,958:29391680,27520991
g1,958:29391680,27520991
)
g1,958:29391680,27520991
)
(1,958:9766595,28667871:19625085,665187,285084
g1,958:9766595,28667871
(1,958:9766595,28667871:558279,665187,285084
k1,958:9920649,28667871:154054
(1,958:9920649,28667871:0,665187,285084
[1,958:9920649,28667871:0,665187,285084
(1,196:9920649,28667871:0,665187,285084
r1,958:9920649,28667871:0,950271,285084
)
]
)
$1,958:9920649,28667871
x1,958:10324874,28667871
$1,958:10324874,28667871
)
g1,958:10324874,28667871
(1,958:10324874,28667871:19066806,665187,285084
$1,958:10324874,28667871
(1,958:10324874,28667871:18579768,589824,196608
h1,958:10324874,28667871:0,0,0
g1,958:10543324,28667871
x1,958:11142244,28667871
g1,958:11360694,28667871
x1,958:11745714,28667871
g1,958:11964164,28667871
x1,958:12263624,28667871
(1,958:12263624,28667871:994499,537395,0
(1,958:12263624,28667871:994499,537395,0
x1,958:13258123,28667871
)
)
x1,958:13771483,28667871
g1,958:13989933,28667871
g1,958:14121003,28667871
x1,958:14805483,28667871
(1,958:14805483,28667871:930329,537395,0
(1,958:14805483,28667871:930329,537395,0
x1,958:15735812,28667871
)
)
x1,958:16249172,28667871
g1,958:17019212,28667871
g1,958:17150282,28667871
x1,958:17477684,28667871
g1,958:17696134,28667871
x1,958:18295054,28667871
g1,958:18513504,28667871
x1,958:19668564,28667871
g1,958:19887014,28667871
x1,958:20186474,28667871
(1,958:20186474,28667871:994499,537395,0
(1,958:20186474,28667871:994499,537395,0
x1,958:21180973,28667871
)
)
x1,958:21694333,28667871
g1,958:21912783,28667871
g1,958:22043853,28667871
x1,958:22428873,28667871
g1,958:22647323,28667871
x1,958:22946783,28667871
(1,958:22946783,28667871:930329,537395,0
(1,958:22946783,28667871:930329,537395,0
x1,958:23877112,28667871
)
)
x1,958:24390472,28667871
g1,958:25160512,28667871
g1,958:25291582,28667871
x1,958:25861603,28667871
(1,958:25861603,28785835:411608,358263,0
x1,958:26240443,28785835
)
g1,958:26491661,28667871
x1,958:27090581,28667871
g1,958:27309031,28667871
x1,958:28904642,28667871
)
$1,958:28904642,28667871
k1,958:29391680,28667871:487038
)
g1,958:29391680,28667871
)
]
]
)
$1,959:29391680,28100988
)
g1,959:29391680,28100988
)
k1,959:33284474,28100988:3892794
(1,959:33284474,28100988:0,1245184,851967
(1,959:33284474,28100988:0,665187,285084
k1,959:31915514,28100988:-1368960
(1,959:31915514,28100988:1368960,665187,285084
(1,958:31915514,28100988:0,665187,285084
[1,958:31915514,28100988:0,665187,285084
(1,196:31915514,28100988:0,665187,285084
r1,959:31915514,28100988:0,950271,285084
)
]
)
(1,959:31915514,28100988:1368960,589824,196608
x1,959:32985014,28100988
x1,959:33284474,28100988
)
)
)
)
k1,959:33284474,28100988:0
)
]
)
(1,961:5873801,30022549:27410673,589824,196608
g1,959:6130481,30022549
x1,959:8247818,30022549
k1,960:6130481,30022549:-21390
x1,960:8632838,30022549
x1,960:9467048,30022549
g1,960:9723728,30022549
x1,960:10365428,30022549
g1,960:10622108,30022549
(1,960:10622108,30022549:983940,589824,196608
x1,960:10921568,30022549
x1,960:11306588,30022549
x1,960:11606048,30022549
)
g1,960:11862728,30022549
x1,960:12418868,30022549
x1,960:12739718,30022549
g1,960:12996398,30022549
x1,960:13851998,30022549
k1,961:33284474,30022549:19452497
g1,961:33284474,30022549
)
(1,965:5873801,31583663:27410673,576718,183502
h1,965:5873801,31583663:0,0,0
(1,961:5873801,31583663:0,0,0
$1,961:5873801,31583663
(1,961:5873801,30633391:0,0,0
)
$1,961:5873801,31583663
)
[1,965:5873801,31583663:27410673,576718,183502
(1,965:5873801,31482081:27410673,671744,285084
k1,964:5873801,31482081:0
(1,965:5873801,31482081:17234839,671744,285084
(1,964:5873801,31482081:0,665187,285084
[1,964:5873801,31482081:0,665187,285084
(1,196:5873801,31482081:0,665187,285084
r1,964:5873801,31482081:0,950271,285084
)
]
)
k1,965:5873801,31482081:10175833
(1,965:16049634,31482081:7059006,671744,278527
$1,965:16049634,31482081
(1,965:16049634,31482081:7059006,671744,278527
[1,964:16049634,31482081:7059006,671744,278527
[1,964:16049634,31475524:7059006,665187,285084
(1,964:16049634,31475524:7059006,665187,285084
g1,964:16049634,31475524
(1,964:16049634,31475524:7059006,665187,285084
g1,964:16049634,31475524
(1,964:16049634,31475524:0,665187,285084
[1,964:16049634,31475524:0,665187,285084
(1,196:16049634,31475524:0,665187,285084
r1,964:16049634,31475524:0,950271,285084
)
]
)
$1,964:16049634,31475524
(1,964:16049634,31475524:7059006,537395,152916
x1,964:16412355,31475524
(1,964:16412355,31593488:650636,358263,0
x1,964:17030223,31593488
)
g1,964:17281441,31475524
x1,964:17880361,31475524
g1,964:18098811,31475524
x1,964:18483831,31475524
g1,964:18614901,31475524
(1,964:18614901,31475524:919497,537395,0
(1,964:18614901,31475524:919497,537395,0
x1,964:19534398,31475524
)
)
x1,964:19748298,31475524
g1,964:20518338,31475524
g1,964:20649408,31475524
x1,964:21199859,31475524
(1,964:21199859,31593488:274041,225735,0
x1,964:21441132,31593488
)
g1,964:21692350,31475524
x1,964:22291270,31475524
g1,964:22509720,31475524
x1,964:23108640,31475524
)
$1,964:23108640,31475524
)
g1,964:23108640,31475524
)
]
]
)
$1,965:23108640,31482081
)
g1,965:23108640,31482081
)
k1,965:33284474,31482081:10175834
(1,965:33284474,31482081:0,671744,285084
(1,965:33284474,31482081:0,665187,285084
k1,965:31915514,31482081:-1368960
(1,965:31915514,31482081:1368960,665187,285084
(1,964:31915514,31482081:0,665187,285084
[1,964:31915514,31482081:0,665187,285084
(1,196:31915514,31482081:0,665187,285084
r1,965:31915514,31482081:0,950271,285084
)
]
)
(1,965:31915514,31482081:1368960,589824,196608
x1,965:32985014,31482081
x1,965:33284474,31482081
)
)
)
)
k1,965:33284474,31482081:0
)
]
)
(1,967:5873801,32948169:27410673,589824,196608
x1,967:8237260,32948169
x1,966:8386990,32948169
g1,966:8643670,32948169
x1,966:9713170,32948169
g1,966:9969850,32948169
x1,966:13695988,32948169
g1,966:13952668,32948169
x1,966:15193288,32948169
x1,966:17268118,32948169
g1,966:17524798,32948169
x1,966:18166498,32948169
g1,966:18423178,32948169
(1,966:18423178,32948169:983940,589824,196608
x1,966:18722638,32948169
x1,966:19107658,32948169
x1,966:19407118,32948169
)
g1,966:19663798,32948169
x1,966:20690518,32948169
k1,967:33284474,32948169:12593956
g1,967:33284474,32948169
)
(1,969:11717461,34312675:21567013,589824,219909
(1,969:11717461,34312675:15723354,537395,219909
h1,969:11717461,34312675:0,0,0
(1,967:11717461,34312675:0,0,0
$1,967:11717461,34312675
(1,967:11717461,33362403:0,0,0
)
$1,967:11717461,34312675
)
x1,967:12051873,34312675
(1,969:12051873,34430639:415673,364089,101945
x1,969:12415967,34430639
)
g1,969:12685996,34312675
x1,969:13284916,34312675
g1,969:13503366,34312675
x1,969:14273406,34312675
g1,968:14404476,34312675
x1,968:14855805,34312675
k1,969:14404476,34312675:106950
g1,969:15181205,34312675
x1,969:15780125,34312675
g1,969:15998575,34312675
x1,969:17581435,34312675
g1,968:18351475,34312675
g1,968:19121515,34312675
g1,969:19252585,34312675
x1,969:19690261,34312675
g1,969:19936928,34312675
x1,969:20535848,34312675
g1,969:20754298,34312675
x1,969:22337158,34312675
g1,968:23107198,34312675
g1,968:23877238,34312675
g1,969:24008308,34312675
x1,969:24339715,34312675
(1,969:24339715,34430639:311300,337875,0
x1,969:24618247,34430639
)
g1,969:24869465,34312675
x1,969:25468385,34312675
g1,969:25686835,34312675
x1,969:27440815,34312675
)
(1,969:31915514,34312675:1368960,589824,196608
(1,969:31915514,34312675:1368960,589824,196608
x1,969:32985014,34312675
x1,969:33284474,34312675
)
)
)
(1,974:5873801,35677181:27410673,589824,196608
h1,973:5873801,35677181:1155060,0,0
x1,973:7726696,35677181
k1,973:7983126,35677181:256430
x1,973:10130194,35677181
k1,973:10386624,35677181:256430
x1,973:11528979,35677181
x1,973:11740526,35677181
k1,973:11997006,35677181:256480
x1,973:12547028,35677181
x1,973:12864113,35677181
k1,973:13120543,35677181:256430
x1,973:14220588,35677181
x1,973:15574253,35677181
k1,973:15830684,35677181:256431
x1,973:16888419,35677181
k1,973:17144849,35677181:256430
x1,973:19311091,35677181
k1,973:19567521,35677181:256430
x1,973:20181008,35677181
k1,973:20437438,35677181:256430
x1,973:21495173,35677181
k1,973:21751603,35677181:256430
x1,973:23410132,35677181
k1,973:23666562,35677181:256430
x1,973:25147391,35677181
k1,973:25403821,35677181:256430
$1,973:25403821,35677181
x1,973:25904437,35677181
x1,973:26905771,35677181
$1,973:26905771,35677181
k1,973:27162201,35677181:256430
x1,973:27564140,35677181
x1,973:29171427,35677181
k1,973:29427858,35677181:256431
x1,973:30972152,35677181
k1,973:31228582,35677181:256430
$1,973:31228582,35677181
x1,973:31609367,35677181
$1,973:31609367,35677181
k1,973:31865797,35677181:256430
x1,973:32542748,35677181
k1,973:32799178,35677181:256430
$1,973:32799178,35677181
x1,973:33179963,35677181
$1,973:33179963,35677181
x1,973:33391510,35677181
k1,973:33284474,35677181:0
)
(1,974:5873801,36627453:27410673,546132,152916
x1,974:7845446,36627453
k1,973:8101193,36627453:255747
x1,973:9187805,36627453
k1,973:9443553,36627453:255748
x1,973:11143014,36627453
k1,973:11398761,36627453:255747
x1,973:12880899,36627453
x1,973:13728798,36627453
k1,973:13984546,36627453:255748
x1,973:14549584,36627453
x1,973:15527877,36627453
k1,973:15783624,36627453:255747
x1,973:18261099,36627453
k1,973:18516847,36627453:255748
x1,973:19168814,36627453
k1,973:19424561,36627453:255747
x1,973:20511173,36627453
x1,973:20924428,36627453
k1,973:21180176,36627453:255748
x1,973:22792708,36627453
k1,973:23134637,36627453:341929
x1,973:25134003,36627453
k1,973:25389750,36627453:255747
x1,973:25915670,36627453
k1,973:26171418,36627453:255748
x1,973:26997243,36627453
k1,973:27252990,36627453:255747
x1,973:28861175,36627453
k1,973:29116923,36627453:255748
x1,973:32376760,36627453
k1,973:32632507,36627453:255747
x1,973:33284474,36627453
k1,973:33284474,36627453:0
)
(1,974:5873801,37577725:27410673,589824,196608
x1,974:7783039,37577725
k1,973:8038870,37577725:255831
x1,973:8666623,37577725
k1,973:8922453,37577725:255830
x1,973:11649936,37577725
k1,973:11905767,37577725:255831
x1,973:13421035,37577725
k1,973:13676865,37577725:255830
x1,973:14109799,37577725
x1,973:14780590,37577725
x1,973:15322014,37577725
x1,973:16426252,37577725
k1,973:16682083,37577725:255831
x1,973:17764418,37577725
k1,973:18020248,37577725:255830
x1,973:19717348,37577725
k1,973:19973179,37577725:255831
x1,973:21488448,37577725
k1,973:21744279,37577725:255831
x1,973:24298588,37577725
x1,973:24580252,37577725
k1,973:24836082,37577725:255830
x1,973:26827578,37577725
k1,973:27083409,37577725:255831
x1,973:30551209,37577725
k1,973:30807039,37577725:255830
$1,973:30807039,37577725
x1,973:31307655,37577725
x1,973:32331620,37577725
$1,973:32331620,37577725
k1,973:32587451,37577725:255831
x1,973:33284474,37577725
k1,973:33284474,37577725:0
)
(1,974:5873801,38527997:27410673,546132,152916
x1,974:7289776,38527997
k1,973:7546901,38527997:257125
x1,973:8237725,38527997
k1,973:8494850,38527997:257125
x1,973:9567558,38527997
k1,973:9824683,38527997:257125
x1,973:11287857,38527997
x1,973:12124634,38527997
k1,973:12381759,38527997:257125
x1,973:14698809,38527997
k1,973:14955934,38527997:257125
x1,973:16028642,38527997
k1,973:16285767,38527997:257125
x1,973:17963483,38527997
k1,973:18220608,38527997:257125
x1,973:19464949,38527997
k1,973:19722074,38527997:257125
$1,973:19722074,38527997
x1,973:20222690,38527997
$1,973:20250907,38527997
k1,973:20508032,38527997:257125
x1,973:21666557,38527997
x1,973:22052796,38527997
x1,973:23709122,38527997
k1,973:23966247,38527997:257125
x1,973:24652780,38527997
k1,973:24909905,38527997:257125
x1,973:25982613,38527997
k1,973:26239738,38527997:257125
x1,973:27917454,38527997
k1,973:28174579,38527997:257125
x1,973:28582208,38527997
x1,973:30127037,38527997
k1,973:30470612,38527997:343575
x1,973:31049600,38527997
k1,973:31306725,38527997:257125
x1,973:31825916,38527997
k1,973:32083041,38527997:257125
x1,973:33284474,38527997
k1,973:33284474,38527997:0
)
(1,974:5873801,39478269:27410673,546132,152916
x1,974:6567179,39478269
k1,973:6824615,39478269:257436
x1,973:7908018,39478269
k1,973:8165453,39478269:257435
x1,973:9443869,39478269
k1,973:9701305,39478269:257436
x1,973:11348078,39478269
k1,973:11605702,39478269:257624
x1,973:12689105,39478269
k1,973:12946540,39478269:257435
x1,973:14116615,39478269
x1,973:14506918,39478269
x1,973:16999023,39478269
k1,973:17256459,39478269:257436
x1,973:17884833,39478269
k1,973:18142269,39478269:257436
x1,973:19225672,39478269
k1,973:19483107,39478269:257435
x1,973:22971665,39478269
k1,973:23229101,39478269:257436
x1,973:24572521,39478269
x1,973:26982288,39478269
k1,973:27239723,39478269:257435
x1,973:27764091,39478269
k1,973:28021527,39478269:257436
x1,973:30014989,39478269
k1,973:30272613,39478269:257624
x1,973:33284474,39478269
k1,973:33284474,39478269:0
)
(1,974:5873801,40428541:27410673,589824,196608
x1,974:6964691,40428541
k1,973:7257057,40428541:292366
x1,973:9089752,40428541
x1,973:11336557,40428541
k1,973:11628924,40428541:292367
x1,973:12156915,40428541
k1,973:12449281,40428541:292366
x1,973:15721950,40428541
k1,973:16014316,40428541:292366
x1,973:16712485,40428541
x1,973:17258358,40428541
x1,973:18681306,40428541
k1,973:18973673,40428541:292367
x1,973:20064563,40428541
k1,973:20356929,40428541:292366
x1,973:22063081,40428541
k1,973:22355448,40428541:292367
x1,973:24024370,40428541
k1,973:24316736,40428541:292366
x1,973:24753092,40428541
x1,973:28221693,40428541
k1,973:28670992,40428541:449299
x1,973:29569607,40428541
k1,973:29861973,40428541:292366
x1,973:30429236,40428541
x1,973:30756931,40428541
k1,973:31049298,40428541:292367
x1,973:31878374,40428541
k1,973:32170740,40428541:292366
x1,973:33305265,40428541
k1,973:33284474,40428541:0
)
(1,974:5873801,41378813:27410673,546132,206074
x1,974:6209196,41378813
x1,973:8116329,41378813
k1,973:8343287,41378813:226958
x1,973:9391397,41378813
k1,973:9618355,41378813:226958
x1,973:11047977,41378813
x1,973:12074697,41378813
k1,973:12307599,41378813:232902
x1,973:13355709,41378813
k1,973:13582667,41378813:226958
x1,973:14316344,41378813
x1,973:16600797,41378813
k1,973:16827755,41378813:226958
x1,973:17435659,41378813
k1,973:17662617,41378813:226958
$1,973:17662617,41378813
x1,973:18034893,41378813
(1,973:18034893,41496777:687310,225735,88110
x1,973:18293309,41496777
(1,973:18293309,41584887:396126,268698,0
x1,973:18656667,41584887
)
)
x1,973:18936103,41378813
k1,973:19067173,41378813:131070
x1,973:19439449,41378813
(1,973:19439449,41496777:707107,225735,88110
x1,973:19697865,41496777
(1,973:19697865,41584887:415923,268698,0
x1,973:20062201,41584887
)
)
$1,973:20146556,41378813
k1,973:20373514,41378813:226958
x1,973:20792758,41378813
x1,973:23124182,41378813
k1,973:23351140,41378813:226958
x1,973:25824679,41378813
x1,973:26096760,41378813
k1,973:26323718,41378813:226958
x1,973:30059183,41378813
k1,973:30286141,41378813:226958
x1,973:30894045,41378813
k1,973:31121003,41378813:226958
x1,973:33305265,41378813
k1,973:33284474,41378813:0
)
(1,974:5873801,42329085:27410673,546132,152916
x1,974:6932606,42329085
k1,973:7188342,42329085:255736
x1,973:8844314,42329085
k1,973:9100051,42329085:255737
x1,973:11641183,42329085
k1,973:11896919,42329085:255736
x1,973:12998076,42329085
x1,973:15149784,42329085
k1,973:15491709,42329085:341925
x1,973:19074707,42329085
x1,973:19963889,42329085
x1,973:20111480,42329085
k1,973:20367405,42329085:255925
x1,973:21426210,42329085
k1,973:21681947,42329085:255737
x1,973:24350136,42329085
k1,973:24605872,42329085:255736
x1,973:26388900,42329085
k1,973:26644636,42329085:255736
x1,973:27258743,42329085
k1,973:27514480,42329085:255737
x1,973:29255156,42329085
k1,973:29510892,42329085:255736
x1,973:33284474,42329085
k1,973:33284474,42329085:0
)
(1,974:5873801,43279357:27410673,546132,0
x1,974:8847011,43279357
g1,973:9103691,43279357
x1,973:11456591,43279357
g1,973:11713271,43279357
x1,973:12782771,43279357
g1,973:13039451,43279357
x1,973:14712149,43279357
g1,973:14968829,43279357
x1,973:15375239,43279357
x1,973:16915319,43279357
k1,974:33284474,43279357:16518543
g1,974:33284474,43279357
)
(1,980:5873801,44229629:27410673,546132,152916
h1,979:5873801,44229629:1155060,0,0
x1,979:7720346,44229629
k1,979:7972735,44229629:252389
x1,979:10100265,44229629
k1,979:10352654,44229629:252389
x1,979:11526538,44229629
x1,979:11736160,44229629
k1,979:11989407,44229629:253247
x1,979:12534424,44229629
x1,979:12848429,44229629
k1,979:13100818,44229629:252389
x1,979:14195045,44229629
x1,979:14718672,44229629
k1,979:14971061,44229629:252389
x1,979:16019171,44229629
k1,979:16271560,44229629:252389
x1,979:18330047,44229629
k1,979:18582436,44229629:252389
x1,979:19190340,44229629
k1,979:19442728,44229629:252388
x1,979:19841010,44229629
x1,979:21873489,44229629
k1,979:22125878,44229629:252389
x1,979:23173988,44229629
k1,979:23426377,44229629:252389
x1,979:26570706,44229629
k1,979:26823095,44229629:252389
x1,979:27242339,44229629
x1,979:27892595,44229629
x1,979:28416222,44229629
x1,979:29484866,44229629
k1,979:29737255,44229629:252389
x1,979:30785365,44229629
k1,979:31037754,44229629:252389
x1,979:32467376,44229629
x1,979:33284474,44229629
k1,979:33284474,44229629:0
)
(1,980:5873801,45179901:27410673,546132,152916
x1,980:6702877,45179901
k1,979:6982599,45179901:279722
x1,979:8073489,45179901
k1,979:8353210,45179901:279721
x1,979:9400464,45179901
x1,979:10425473,45179901
k1,979:10705195,45179901:279722
x1,979:13454237,45179901
k1,979:13733959,45179901:279722
x1,979:15479383,45179901
k1,979:15890748,45179901:411365
x1,979:17243452,45179901
k1,979:17523174,45179901:279722
x1,979:20272216,45179901
k1,979:20551937,45179901:279721
x1,979:22079183,45179901
k1,979:22358905,45179901:279722
x1,979:22886896,45179901
k1,979:23166618,45179901:279722
x1,979:26400016,45179901
k1,979:26679737,45179901:279721
x1,979:27334271,45179901
k1,979:27613993,45179901:279722
x1,979:28704883,45179901
k1,979:28984605,45179901:279722
x1,979:30690757,45179901
k1,979:30970478,45179901:279721
x1,979:31537741,45179901
x1,979:31909071,45179901
x1,979:32302219,45179901
k1,979:32581941,45179901:279722
x1,979:33284474,45179901
k1,979:33284474,45179901:0
)
(1,980:5873801,46130173:27410673,546132,152916
x1,980:6519351,46130173
k1,979:6775266,46130173:255915
x1,979:8959240,46130173
k1,979:9215154,46130173:255914
x1,979:10377144,46130173
x1,979:10592327,46130173
k1,979:10934312,46130173:341985
x1,979:11730216,46130173
x1,979:12010339,46130173
k1,979:12266254,46130173:255915
x1,979:13217364,46130173
k1,979:13473279,46130173:255915
x1,979:14549196,46130173
k1,979:14805111,46130173:255915
x1,979:18205008,46130173
k1,979:18460922,46130173:255914
x1,979:19084954,46130173
k1,979:19340869,46130173:255915
x1,979:20933226,46130173
x1,979:21772569,46130173
k1,979:22028484,46130173:255915
$1,979:22028484,46130173
x1,979:22605741,46130173
$1,979:22605741,46130173
k1,979:22861656,46130173:255915
x1,979:23550243,46130173
k1,979:23806157,46130173:255914
$1,979:23806157,46130173
x1,979:24193487,46130173
$1,979:24193487,46130173
k1,979:24449402,46130173:255915
x1,979:25697466,46130173
k1,979:25953381,46130173:255915
x1,979:26362229,46130173
x1,979:27416884,46130173
k1,979:27672799,46130173:255915
x1,979:28748716,46130173
k1,979:29004630,46130173:255914
x1,979:32404527,46130173
k1,979:32660442,46130173:255915
x1,979:33284474,46130173
k1,979:33284474,46130173:0
)
(1,980:5873801,47080445:27410673,589824,196608
x1,980:7425004,47080445
x1,979:8242102,47080445
k1,979:8444694,47080445:202592
$1,979:8444694,47080445
x1,979:9029688,47080445
$1,979:9069374,47080445
k1,979:9271966,47080445:202592
x1,979:9691210,47080445
x1,979:10341466,47080445
x1,979:10865093,47080445
x1,979:11933737,47080445
k1,979:12136329,47080445:202592
x1,979:12513649,47080445
k1,979:12716242,47080445:202593
x1,979:13932050,47080445
k1,979:14134642,47080445:202592
x1,979:14721584,47080445
k1,979:15045795,47080445:324211
x1,979:15821129,47080445
x1,979:16092354,47080445
k1,979:16294946,47080445:202592
x1,979:16693228,47080445
x1,979:17761872,47080445
k1,979:17964464,47080445:202592
x1,979:19012574,47080445
k1,979:19215166,47080445:202592
x1,979:21143689,47080445
k1,979:21346281,47080445:202592
x1,979:21744563,47080445
x1,979:23043364,47080445
k1,979:23245956,47080445:202592
$1,979:23245956,47080445
x1,979:23746572,47080445
x1,979:24739051,47080445
$1,979:24739051,47080445
k1,979:24941644,47080445:202593
x1,979:25549548,47080445
k1,979:25752140,47080445:202592
x1,979:26800250,47080445
k1,979:27002842,47080445:202592
x1,979:30377758,47080445
k1,979:30580350,47080445:202592
x1,979:33284474,47080445
k1,979:33284474,47080445:0
)
(1,980:5873801,48030717:27410673,589824,196608
x1,980:8442308,48030717
x1,979:8720079,48030717
k1,979:8976330,48030717:256251
x1,979:9275491,48030717
$1,979:9275491,48030717
x1,979:9873812,48030717
k1,979:10092262,48030717:218450
x1,979:11460067,48030717
$1,979:11460067,48030717
x1,979:11759228,48030717
k1,979:12015478,48030717:256250
x1,979:13088182,48030717
x1,979:13494164,48030717
k1,979:13750415,48030717:256251
x1,979:15160744,48030717
k1,979:15416995,48030717:256251
x1,979:16485426,48030717
k1,979:16741677,48030717:256251
x1,979:19036666,48030717
k1,979:19292916,48030717:256250
x1,979:22438376,48030717
k1,979:22694627,48030717:256251
x1,979:23848532,48030717
x1,979:24211777,48030717
x1,979:24899825,48030717
k1,979:25156076,48030717:256251
x1,979:26737353,48030717
x1,979:28087827,48030717
k1,979:28344077,48030717:256250
$1,979:28344077,48030717
x1,979:28921334,48030717
$1,979:28921334,48030717
x1,979:29135020,48030717
k1,979:29477117,48030717:342097
x1,979:30267483,48030717
x1,979:30545211,48030717
k1,979:30801462,48030717:256251
x1,979:32963966,48030717
x1,979:33284474,48030717
k1,979:33284474,48030717:0
)
(1,980:5873801,48980989:27410673,546132,0
x1,980:7313775,48980989
k1,979:7595328,48980989:281553
x1,979:8686218,48980989
k1,979:8967772,48980989:281554
x1,979:11716814,48980989
k1,979:11998367,48980989:281553
x1,979:13525613,48980989
k1,979:13807166,48980989:281553
x1,979:16826750,48980989
k1,979:17108304,48980989:281554
x1,979:17810837,48980989
k1,979:18092390,48980989:281553
x1,979:19183280,48980989
k1,979:19464834,48980989:281554
x1,979:22737505,48980989
k1,979:23019058,48980989:281553
x1,979:23455414,48980989
x1,979:24131338,48980989
x1,979:24677211,48980989
x1,979:25790347,48980989
k1,979:26071900,48980989:281553
x1,979:27162790,48980989
k1,979:27444344,48980989:281554
x1,979:28932318,48980989
x1,979:29783640,48980989
k1,979:30065193,48980989:281553
x1,979:33433862,48980989
k1,979:33284474,48980989:0
)
(1,980:5873801,49931261:27410673,546132,152916
x1,980:6462603,49931261
k1,979:6732065,49931261:269462
x1,979:7260056,49931261
k1,979:7529518,49931261:269462
x1,979:8729497,49931261
x1,979:10539947,49931261
k1,979:10809409,49931261:269462
x1,979:12471926,49931261
k1,979:12741388,49931261:269462
x1,979:13265015,49931261
k1,979:13534477,49931261:269462
x1,979:13970833,49931261
x1,979:16396545,49931261
k1,979:16666007,49931261:269462
x1,979:18367795,49931261
k1,979:18637257,49931261:269462
x1,979:21299029,49931261
k1,979:21568491,49931261:269462
x1,979:22266660,49931261
k1,979:22536122,49931261:269462
x1,979:23997914,49931261
x1,979:24325609,49931261
k1,979:24595071,49931261:269462
x1,979:24987791,49931261
k1,979:25257253,49931261:269462
x1,979:28883371,49931261
k1,979:29152833,49931261:269462
x1,979:29589189,49931261
x1,979:30265113,49931261
x1,979:30810986,49931261
x1,979:31924122,49931261
k1,979:32193584,49931261:269462
x1,979:33284474,49931261
k1,979:33284474,49931261:0
)
(1,980:5873801,50881533:27410673,546132,152916
x1,980:7332599,50881533
x1,979:8166809,50881533
g1,979:8423489,50881533
x1,979:9112247,50881533
g1,979:9368927,50881533
x1,979:10438427,50881533
g1,979:10695107,50881533
x1,979:13903607,50881533
g1,979:14160287,50881533
x1,979:14588087,50881533
x1,979:15251177,50881533
x1,979:15785927,50881533
x1,979:16876817,50881533
g1,979:17133497,50881533
x1,979:18202997,50881533
g1,979:18459677,50881533
x1,979:20106707,50881533
g1,979:20363387,50881533
x1,979:22010417,50881533
x1,979:23661725,50881533
g1,979:23918405,50881533
x1,979:24538715,50881533
g1,979:24795395,50881533
x1,979:25864895,50881533
g1,979:26121575,50881533
x1,979:27537593,50881533
g1,979:27794273,50881533
x1,979:31096889,50881533
k1,980:33284474,50881533:2336973
g1,980:33284474,50881533
)
]
(1,1003:5873801,52847613:27410673,506811,0
(1,1003:5873801,52847613:27410673,506811,0
k1,1003:19194118,52847613:13320317
x1,1003:19964158,52847613
k1,1003:33284474,52847613:13320316
)
)
]
]
]
!48162
}32
!11
{33
[1,1003:4736286,52847613:28548188,48111327,0
[1,1003:4736286,4736286:0,0,0
(1,1003:4736286,824773:0,0,0
k1,1003:4736286,824773:-1071734
)
]
[1,1003:4736286,52847613:28548188,48111327,0
h1,1003:4736286,4736286:0,0,0
[1,1003:5873801,52847613:27410673,51957059,0
[1,1003:5873801,1676986:27410673,786432,0
(1,1003:5873801,1676986:27410673,0,0
h1,1003:5873801,1676986:27410673,0,0
)
]
[1,1003:5873801,50881533:27410673,47566147,0
[1,1001:5873801,47495401:27410673,40793882,0
(1,1001:5873801,6701519:27410673,0,40793882
g1,1001:5873801,6701519
[1,1001:5873801,6701519:27410673,0,40793882
[1,1001:5873801,36387050:27410673,29685531,0
[1,1001:5873801,36387050:27410673,29685531,0
(1,999:5873801,21740893:27410673,15039374,14646157
g1,999:5873801,21740893
h1,984:5873801,21740893:0,0,0
$1,998:5873801,21740893
[1,998:5873801,21740893:27410673,15039374,14646157
(1,991:5873801,6701519:27410673,0,11543778
h1,990:5873801,6701519:0,0,0
[1,990:5873801,6701519:26893289,0,11543778
(1,990:5873801,6701519:26893289,0,11543778
[1,990:5873801,6701519:952541,0,786432
(1,990:5873801,7252019:952541,550500,235932
x1,990:6826342,7252019
r1,990:6826342,7252019:0,786432,235932
r1,990:6826342,7252019:0,235932,235932
)
]
g1,990:7211362,6701519
[1,990:7211362,6701519:25555728,0,11543778
(1,990:7211362,18245297:25555728,11543778,0
g1,990:7584292,18245297
g1,990:7840972,18245297
(1,990:7840972,18245297:24669438,11543778,0
(1,990:7840972,18245297:24670869,11543778,0
(1,990:7840972,18245297:24670869,11543778,0
(1,990:7840972,18245297:0,11543778,0
(1,990:7840972,18245297:0,12661641,0
(1,990:7840972,18245297:27059918,12661641,0
f890:7840972,18245297
)
k1,990:7840972,18245297:-27059918
)
)
g1,990:32511841,18245297
)
)
)
g1,990:32767090,18245297
)
]
)
]
k1,991:33284474,6701519:517384
g1,991:33284474,6701519
)
(1,995:5873801,18310833:27410673,0,18076217
h1,994:5873801,18310833:0,0,0
[1,994:5873801,18310833:26945628,0,18076217
(1,994:5873801,18310833:26945628,0,18076217
[1,994:5873801,18310833:1004880,0,786432
(1,994:5873801,18861333:1004880,550500,235932
x1,994:6878681,18861333
r1,994:6878681,18861333:0,786432,235932
r1,994:6878681,18861333:0,235932,235932
)
]
g1,994:7263701,18310833
[1,994:7263701,18310833:25555728,0,18076217
(1,994:7263701,36387050:25555728,18076217,0
g1,994:7636631,36387050
g1,994:7893311,36387050
(1,994:7893311,36387050:24669438,18076217,0
(1,994:7893311,36387050:24670488,18076217,0
(1,994:7893311,36387050:24670488,18076217,0
(1,994:7893311,36387050:0,18076217,0
(1,994:7893311,36387050:0,20902760,0
(1,994:7893311,36387050:28528163,20902760,0
f892:7893311,36387050
)
k1,994:7893311,36387050:-28528163
)
)
g1,994:32563799,36387050
)
)
)
g1,994:32819429,36387050
)
]
)
]
k1,995:33284474,18310833:465045
g1,995:33284474,18310833
)
]
$1,998:33284474,21740893
g1,999:33284474,21740893
g1,999:33284474,21740893
)
]
]
[1,1001:5873801,37042410:27410673,0,10452991
(1,1000:5873801,47210317:27410673,10167907,285084
h1,1000:5873801,47210317:0,0,0
g1,1000:5873801,47210317
[1,1000:5873801,47210317:27410673,10167907,285084
(1,1000:5873801,37707597:27410673,665187,152916
h1,1000:5873801,37707597:0,0,0
x1,1000:7118075,37707597
k1,1000:7381622,37707597:263547
x1,1000:8512118,37707597
k1,1000:8894880,37707597:382762
r1,1000:8894880,37707597:0,818103,152916
k1,1000:8894880,37707597:0
x1,1000:10152612,37707597
x1,1000:12437065,37707597
k1,1000:12666446,37707597:229381
x1,1000:14812975,37707597
k1,1000:15042357,37707597:229382
x1,1000:15650261,37707597
k1,1000:15879642,37707597:229381
x1,1000:18399299,37707597
k1,1000:18628681,37707597:229382
x1,1000:20519472,37707597
k1,1000:20754313,37707597:234841
x1,1000:22221667,37707597
k1,1000:22451048,37707597:229381
x1,1000:22849330,37707597
x1,1000:24881809,37707597
k1,1000:25111191,37707597:229382
x1,1000:28486107,37707597
k1,1000:28715488,37707597:229381
x1,1000:29721674,37707597
x1,1000:31126569,37707597
k1,1000:31355951,37707597:229382
x1,1000:33284474,37707597
k1,1000:33284474,37707597:0
)
(1,1000:5873801,38657869:27410673,589824,196608
x1,1000:9231946,38657869
k1,1000:9461723,38657869:229777
$1,1000:9461723,38657869
x1,1000:9962339,38657869
x1,1000:10954818,38657869
$1,1000:10954818,38657869
k1,1000:11184595,38657869:229777
x1,1000:11813461,38657869
k1,1000:12043238,38657869:229777
x1,1000:13007500,38657869
k1,1000:13237277,38657869:229777
x1,1000:14453085,38657869
k1,1000:14682861,38657869:229776
x1,1000:15081143,38657869
x1,1000:17113622,38657869
k1,1000:17343399,38657869:229777
x1,1000:18773021,38657869
x1,1000:19590119,38657869
k1,1000:19819896,38657869:229777
x1,1000:23429587,38657869
k1,1000:23659364,38657869:229777
x1,1000:24288230,38657869
k1,1000:24518007,38657869:229777
x1,1000:25733815,38657869
k1,1000:26067087,38657869:333272
x1,1000:27366743,38657869
k1,1000:27596520,38657869:229777
x1,1000:29005180,38657869
k1,1000:29234957,38657869:229777
x1,1000:30241143,38657869
k1,1000:30470920,38657869:229777
x1,1000:31187827,38657869
x1,1000:33284474,38657869
k1,1000:33284474,38657869:0
)
(1,1000:5873801,39608141:27410673,546132,152916
x1,1000:7278269,39608141
k1,1000:7497099,39608141:218830
x1,1000:8125965,39608141
k1,1000:8344795,39608141:218830
x1,1000:9392905,39608141
k1,1000:9611736,39608141:218831
x1,1000:10936547,39608141
k1,1000:11155377,39608141:218830
x1,1000:13842731,39608141
k1,1000:14061561,39608141:218830
x1,1000:14690427,39608141
k1,1000:14909257,39608141:218830
x1,1000:15328501,39608141
x1,1000:16439926,39608141
k1,1000:16658756,39608141:218830
x1,1000:18926866,39608141
k1,1000:19153267,39608141:226401
x1,1000:20369075,39608141
k1,1000:20587905,39608141:218830
x1,1000:22034297,39608141
k1,1000:22253127,39608141:218830
x1,1000:23259313,39608141
k1,1000:23478143,39608141:218830
x1,1000:24861648,39608141
x1,1000:26265688,39608141
k1,1000:26484518,39608141:218830
x1,1000:27113384,39608141
k1,1000:27332215,39608141:218831
x1,1000:28380325,39608141
k1,1000:28599155,39608141:218830
x1,1000:30318056,39608141
k1,1000:30536886,39608141:218830
x1,1000:33433862,39608141
k1,1000:33284474,39608141:0
)
(1,1000:5873801,40558413:27410673,589824,206074
x1,1000:6888495,40558413
k1,1000:7145778,40558413:257283
x1,1000:7693020,40558413
x1,1000:8639143,40558413
k1,1000:8982589,40558413:343446
x1,1000:10708506,40558413
k1,1000:10965789,40558413:257283
x1,1000:13331557,40558413
k1,1000:13588839,40558413:257282
x1,1000:14199224,40558413
k1,1000:14456507,40558413:257283
$1,1000:14456507,40558413
x1,1000:14828783,40558413
(1,1000:14828783,40676377:687310,225735,88110
x1,1000:15087199,40676377
(1,1000:15087199,40764487:396126,268698,0
x1,1000:15450557,40764487
)
)
$1,1000:15516093,40558413
k1,1000:15773376,40558413:257283
x1,1000:16994146,40558413
k1,1000:17251429,40558413:257283
$1,1000:17251429,40558413
x1,1000:17623705,40558413
(1,1000:17623705,40676377:707107,225735,88110
x1,1000:17882121,40676377
(1,1000:17882121,40764487:415923,268698,0
x1,1000:18246457,40764487
)
)
$1,1000:18330812,40558413
x1,1000:18541290,40558413
k1,1000:18885339,40558413:344049
x1,1000:21389754,40558413
k1,1000:21733200,40558413:343446
x1,1000:25048088,40558413
k1,1000:25305370,40558413:257282
x1,1000:25915755,40558413
k1,1000:26173038,40558413:257283
x1,1000:27225426,40558413
k1,1000:27482709,40558413:257283
x1,1000:29229674,40558413
k1,1000:29486957,40558413:257283
x1,1000:31090797,40558413
k1,1000:31348080,40558413:257283
x1,1000:33284474,40558413
k1,1000:33284474,40558413:0
)
(1,1000:5873801,41508685:27410673,546132,0
x1,1000:6953996,41508685
k1,1000:7210914,41508685:256918
x1,1000:8291109,41508685
k1,1000:8548027,41508685:256918
x1,1000:8958501,41508685
x1,1000:11054293,41508685
k1,1000:11311211,41508685:256918
x1,1000:12521029,41508685
k1,1000:12777948,41508685:256919
x1,1000:15331528,41508685
k1,1000:15588446,41508685:256918
x1,1000:16668641,41508685
k1,1000:16925559,41508685:256918
x1,1000:19608762,41508685
k1,1000:19865680,41508685:256918
x1,1000:21943975,41508685
x1,1000:22441079,41508685
k1,1000:22784033,41508685:342954
x1,1000:25581601,41508685
k1,1000:25924318,41508685:342717
x1,1000:27695837,41508685
k1,1000:27952755,41508685:256918
x1,1000:28708891,41508685
x1,1000:31063930,41508685
k1,1000:31320848,41508685:256918
x1,1000:31947361,41508685
k1,1000:32204279,41508685:256918
x1,1000:33284474,41508685
k1,1000:33284474,41508685:0
)
(1,1000:5873801,42458957:27410673,589824,196608
x1,1000:9327921,42458957
k1,1000:9584012,42458957:256091
x1,1000:12351599,42458957
k1,1000:12607691,42458957:256092
$1,1000:12607691,42458957
x1,1000:13108307,42458957
x1,1000:14015310,42458957
$1,1000:14015310,42458957
x1,1000:14229852,42458957
k1,1000:14571896,42458957:342044
x1,1000:15902054,42458957
k1,1000:16158145,42458957:256091
x1,1000:18131929,42458957
k1,1000:18388021,42458957:256092
x1,1000:18795650,42458957
x1,1000:20430586,42458957
k1,1000:20686677,42458957:256091
$1,1000:20686677,42458957
x1,1000:21187293,42458957
x1,1000:22202401,42458957
$1,1000:22202401,42458957
k1,1000:22458493,42458957:256092
x1,1000:23488293,42458957
k1,1000:23744384,42458957:256091
x1,1000:24345101,42458957
k1,1000:24601310,42458957:256209
x1,1000:26188919,42458957
k1,1000:26445129,42458957:256210
x1,1000:27646563,42458957
k1,1000:27902772,42458957:256209
x1,1000:29490381,42458957
k1,1000:29746590,42458957:256209
x1,1000:30132765,42458957
k1,1000:30388857,42458957:256092
x1,1000:31955011,42458957
k1,1000:32211102,42458957:256091
x1,1000:33305265,42458957
k1,1000:33284474,42458957:0
)
(1,1000:5873801,43409229:27410673,589824,196608
x1,1000:6544592,43409229
k1,1000:6783526,43409229:238934
x1,1000:8083183,43409229
x1,1000:8564886,43409229
k1,1000:8901210,43409229:336324
x1,1000:9982554,43409229
k1,1000:10221488,43409229:238934
x1,1000:10766505,43409229
x1,1000:11498899,43409229
k1,1000:11737833,43409229:238934
x1,1000:12408624,43409229
x1,1000:13141873,43409229
k1,1000:13475240,43409229:333367
x1,1000:15194140,43409229
k1,1000:15433074,43409229:238934
x1,1000:17789225,43409229
k1,1000:18028159,43409229:238934
x1,1000:18636063,43409229
k1,1000:18874996,43409229:238933
x1,1000:19923106,43409229
k1,1000:20162040,43409229:238934
x1,1000:22824240,43409229
k1,1000:23063174,43409229:238934
x1,1000:24492796,43409229
x1,1000:25309894,43409229
k1,1000:25548828,43409229:238934
$1,1000:25548828,43409229
x1,1000:25911549,43409229
(1,1000:25911549,43527193:450020,358263,0
x1,1000:26328801,43527193
)
$1,1000:26361569,43409229
k1,1000:26600503,43409229:238934
x1,1000:27816311,43409229
k1,1000:28055245,43409229:238934
$1,1000:28055245,43409229
x1,1000:28417966,43409229
(1,1000:28417966,43527193:478782,358263,0
x1,1000:28838130,43527193
)
$1,1000:28896748,43409229
x1,1000:29106370,43409229
k1,1000:29442694,43409229:336324
x1,1000:31748536,43409229
k1,1000:31987470,43409229:238934
x1,1000:32658261,43409229
x1,1000:33391510,43409229
k1,1000:33284474,43409229:0
)
(1,1000:5873801,44359501:27410673,546132,206074
x1,1000:7635140,44359501
k1,1000:7911120,44359501:275980
x1,1000:10363441,44359501
k1,1000:10639421,44359501:275980
x1,1000:11272137,44359501
k1,1000:11548117,44359501:275980
$1,1000:11548117,44359501
x1,1000:11920393,44359501
(1,1000:11920393,44477465:687310,225735,88110
x1,1000:12178809,44477465
(1,1000:12178809,44565575:396126,268698,0
x1,1000:12542167,44565575
)
)
$1,1000:12607703,44359501
k1,1000:12883684,44359501:275981
x1,1000:14149116,44359501
k1,1000:14425096,44359501:275980
$1,1000:14425096,44359501
x1,1000:14797372,44359501
(1,1000:14797372,44477465:707107,225735,88110
x1,1000:15055788,44477465
(1,1000:15055788,44565575:415923,268698,0
x1,1000:15420124,44565575
)
)
$1,1000:15504479,44359501
x1,1000:15722657,44359501
k1,1000:16122797,44359501:400140
x1,1000:18086399,44359501
k1,1000:18362379,44359501:275980
x1,1000:19060548,44359501
x1,1000:19824599,44359501
k1,1000:20205439,44359501:380840
x1,1000:21994499,44359501
k1,1000:22270480,44359501:275981
x1,1000:24412988,44359501
k1,1000:24688968,44359501:275980
x1,1000:25321684,44359501
k1,1000:25597664,44359501:275980
x1,1000:26688554,44359501
k1,1000:26964534,44359501:275980
x1,1000:30237205,44359501
k1,1000:30513185,44359501:275980
x1,1000:30949541,44359501
x1,1000:31625465,44359501
x1,1000:32171338,44359501
x1,1000:33284474,44359501
k1,1000:33284474,44359501:0
)
(1,1000:5873801,45309773:27410673,546132,152916
x1,1000:6956136,45309773
k1,1000:7212631,45309773:256495
x1,1000:8857778,45309773
x1,1000:10741297,45309773
k1,1000:10997793,45309773:256496
x1,1000:11430727,45309773
x1,1000:12924092,45309773
x1,1000:14335713,45309773
k1,1000:14592208,45309773:256495
x1,1000:16583704,45309773
k1,1000:16840200,45309773:256496
x1,1000:17922535,45309773
k1,1000:18179030,45309773:256495
x1,1000:19261365,45309773
k1,1000:19517861,45309773:256496
x1,1000:19929148,45309773
x1,1000:22029134,45309773
k1,1000:22285629,45309773:256495
x1,1000:23497844,45309773
k1,1000:23754340,45309773:256496
x1,1000:26312979,45309773
k1,1000:26569474,45309773:256495
x1,1000:27651809,45309773
k1,1000:27908305,45309773:256496
x1,1000:30596824,45309773
k1,1000:30853319,45309773:256495
x1,1000:32935731,45309773
x1,1000:33433862,45309773
k1,1000:33284474,45309773:0
)
(1,1000:5873801,46260045:27410673,589824,196608
x1,1000:8470664,46260045
k1,1000:8727704,46260045:257040
x1,1000:9423135,46260045
x1,1000:10184105,46260045
k1,1000:10527064,46260045:342959
x1,1000:12309107,46260045
k1,1000:12566147,46260045:257040
x1,1000:14700253,46260045
k1,1000:14957293,46260045:257040
x1,1000:15587528,46260045
k1,1000:15844568,46260045:257040
x1,1000:16931180,46260045
k1,1000:17188219,46260045:257039
x1,1000:20687108,46260045
k1,1000:20944148,46260045:257040
x1,1000:23747607,46260045
k1,1000:24004647,46260045:257040
$1,1000:24004647,46260045
x1,1000:24505263,46260045
$1,1000:24533480,46260045
x1,1000:24750802,46260045
k1,1000:25094121,46260045:343319
x1,1000:26441520,46260045
k1,1000:26698560,46260045:257040
x1,1000:28697924,46260045
k1,1000:28954964,46260045:257040
x1,1000:29367877,46260045
x1,1000:30715960,46260045
k1,1000:30972999,46260045:257039
$1,1000:30972999,46260045
x1,1000:31473615,46260045
x1,1000:32501514,46260045
$1,1000:32501514,46260045
k1,1000:32758554,46260045:257040
x1,1000:33284474,46260045
k1,1000:33284474,46260045:0
)
(1,1000:5873801,47210317:27410673,546132,285084
x1,1000:7242761,47210317
g1,1000:7499441,47210317
x1,1000:8141141,47210317
g1,1000:8397821,47210317
x1,1000:9210641,47210317
g1,1000:9467321,47210317
x1,1000:11311139,47210317
r1,1000:11311139,47210317:0,285084,285084
k1,1000:33284474,47210317:21973335
g1,1000:33284474,47210317
)
]
g1,1000:33284474,47210317
g1,1000:33284474,47210317
)
v1,1001:5873801,47495401:0,0,0
]
]
g1,1001:33284474,6701519
)
]
]
(1,1003:5873801,52847613:27410673,506811,0
(1,1003:5873801,52847613:27410673,506811,0
k1,1003:19194118,52847613:13320317
x1,1003:19964158,52847613
k1,1003:33284474,52847613:13320316
)
)
]
]
]
!14775
!7
!3
}33
!7
{34
[1,1073:4736286,52847613:28548188,48111327,0
[1,1073:4736286,4736286:0,0,0
(1,1073:4736286,824773:0,0,0
k1,1073:4736286,824773:-1071734
)
]
[1,1073:4736286,52847613:28548188,48111327,0
h1,1073:4736286,4736286:0,0,0
[1,1073:5873801,52847613:27410673,51957059,0
[1,1073:5873801,1676986:27410673,786432,0
(1,1073:5873801,1676986:27410673,0,0
h1,1073:5873801,1676986:27410673,0,0
)
]
[1,1073:5873801,50881533:27410673,47566147,0
(1,1007:5873801,4101818:27410673,655359,183500
(1,1007:5873801,4101818:1592523,608173,0
g1,1007:5873801,4101818
x1,1007:6404642,4101818
g1,1007:7466324,4101818
)
x1,1007:15202838,4101818
g1,1007:15556732,4101818
x1,1007:16411976,4101818
g1,1007:16765870,4101818
x1,1007:18252989,4101818
g1,1007:18606883,4101818
x1,1007:20022459,4101818
x1,1007:21421104,4101818
g1,1007:21774998,4101818
x1,1007:22364821,4101818
x1,1007:23984650,4101818
x1,1007:26585878,4101818
g1,1007:26939772,4101818
x1,1007:27529595,4101818
x1,1007:32712942,4101818
k1,1007:33284474,4101818:571532
g1,1007:33284474,4101818
)
(1,1010:5873801,5559994:27410673,546132,152916
x1,1010:8827294,5559994
k1,1009:9084685,5559994:257391
x1,1009:9814029,5559994
x1,1009:10944362,5559994
k1,1009:11201752,5559994:257390
x1,1009:14831409,5559994
k1,1009:15088800,5559994:257391
x1,1009:15899182,5559994
x1,1009:16432264,5559994
k1,1009:16689654,5559994:257390
x1,1009:18075833,5559994
x1,1009:19078083,5559994
k1,1009:19335474,5559994:257391
x1,1009:20401766,5559994
k1,1009:20659157,5559994:257391
x1,1009:21682797,5559994
x1,1009:22685175,5559994
k1,1009:22942565,5559994:257390
x1,1009:24908807,5559994
k1,1009:25166198,5559994:257391
x1,1009:26232490,5559994
k1,1009:26489881,5559994:257391
x1,1009:28498775,5559994
k1,1009:28756165,5559994:257390
x1,1009:31468812,5559994
x1,1009:31617900,5559994
k1,1009:31962272,5559994:344372
x1,1009:33284474,5559994
k1,1009:33284474,5559994:0
)
(1,1010:5873801,6510266:27410673,546132,152916
x1,1010:8011945,6510266
k1,1009:8335000,6510266:323055
x1,1009:8858627,6510266
k1,1009:9181682,6510266:323055
x1,1009:9927851,6510266
k1,1009:10267500,6510266:339649
x1,1009:11358390,6510266
k1,1009:11681445,6510266:323055
x1,1009:13583957,6510266
k1,1009:13907013,6510266:323056
x1,1009:14997903,6510266
k1,1009:15320958,6510266:323055
x1,1009:16368212,6510266
x1,1009:17393221,6510266
k1,1009:17716276,6510266:323055
x1,1009:19156251,6510266
x1,1009:20775560,6510266
k1,1009:21098615,6510266:323055
x1,1009:22189505,6510266
k1,1009:22512560,6510266:323055
x1,1009:25287783,6510266
x1,1009:25441791,6510266
k1,1009:25983157,6510266:541366
x1,1009:29092055,6510266
x1,1009:29485203,6510266
k1,1009:29808258,6510266:323055
x1,1009:33299105,6510266
k1,1009:33284474,6510266:0
)
(1,1010:5873801,7460538:27410673,546132,152916
x1,1010:9561706,7460538
k1,1009:9818113,7460538:256407
x1,1009:10641499,7460538
x1,1009:11183479,7460538
k1,1009:11439885,7460538:256406
x1,1009:12089927,7460538
x1,1009:12848587,7460538
x1,1009:13260558,7460538
k1,1009:13516965,7460538:256407
x1,1009:14600368,7460538
k1,1009:14856774,7460538:256406
x1,1009:15896841,7460538
x1,1009:16914962,7460538
k1,1009:17171369,7460538:256407
x1,1009:19927547,7460538
k1,1009:20183953,7460538:256406
x1,1009:21765722,7460538
k1,1009:22022129,7460538:256407
x1,1009:23105532,7460538
k1,1009:23361939,7460538:256407
x1,1009:25403071,7460538
k1,1009:25659477,7460538:256406
x1,1009:28415655,7460538
k1,1009:28672062,7460538:256407
x1,1009:30253831,7460538
k1,1009:30510237,7460538:256406
x1,1009:31030271,7460538
k1,1009:31286678,7460538:256407
x1,1009:33284474,7460538
k1,1009:33284474,7460538:0
)
(1,1010:5873801,8410810:27410673,546132,152916
x1,1010:6964691,8410810
k1,1009:7270832,8410810:306141
x1,1009:10046055,8410810
x1,1009:10200063,8410810
k1,1009:10690687,8410810:490624
x1,1009:11279489,8410810
k1,1009:11585631,8410810:306142
x1,1009:12632885,8410810
x1,1009:13967707,8410810
k1,1009:14273848,8410810:306141
x1,1009:15364738,8410810
k1,1009:15670879,8410810:306141
x1,1009:19598081,8410810
k1,1009:19904222,8410810:306141
x1,1009:20340578,8410810
x1,1009:21540129,8410810
x1,1009:22849624,8410810
k1,1009:23155766,8410810:306142
x1,1009:24421198,8410810
k1,1009:24727339,8410810:306141
x1,1009:25818229,8410810
k1,1009:26124370,8410810:306141
x1,1009:29597763,8410810
k1,1009:29903905,8410810:306142
x1,1009:32177320,8410810
k1,1009:32483461,8410810:306141
x1,1009:32919817,8410810
x1,1009:33312965,8410810
k1,1009:33284474,8410810:0
)
(1,1010:5873801,9361082:27410673,546132,152916
x1,1010:6310157,9361082
x1,1009:9473310,9361082
k1,1009:9813486,9361082:340176
x1,1009:13570512,9361082
k1,1009:14163239,9361082:592727
x1,1009:16573967,9361082
x1,1009:16727975,9361082
k1,1009:17089025,9361082:361050
x1,1009:18179915,9361082
k1,1009:18520091,9361082:340176
x1,1009:19960065,9361082
k1,1009:20300241,9361082:340176
x1,1009:22883469,9361082
k1,1009:23223645,9361082:340176
x1,1009:24314535,9361082
k1,1009:24654711,9361082:340176
x1,1009:27403753,9361082
k1,1009:27743929,9361082:340176
x1,1009:28490098,9361082
x1,1009:29864192,9361082
k1,1009:30456919,9361082:592727
x1,1009:32049340,9361082
k1,1009:32389516,9361082:340176
x1,1009:32956779,9361082
x1,1009:33284474,9361082
k1,1009:33284474,9361082:0
)
(1,1010:5873801,10311354:27410673,546132,152916
x1,1010:6986081,10311354
x1,1009:8355041,10311354
g1,1009:8611721,10311354
x1,1009:9681221,10311354
g1,1009:9937901,10311354
x1,1009:12038399,10311354
g1,1009:12295079,10311354
x1,1009:12915389,10311354
g1,1009:13172069,10311354
x1,1009:14887547,10311354
g1,1009:15144227,10311354
x1,1009:16855427,10311354
g1,1009:17112107,10311354
x1,1009:20838245,10311354
g1,1009:21094925,10311354
x1,1009:21907745,10311354
g1,1009:22164425,10311354
x1,1009:23233925,10311354
g1,1009:23490605,10311354
x1,1009:24517325,10311354
x1,1009:25522655,10311354
g1,1009:25779335,10311354
x1,1009:26207135,10311354
x1,1009:27383585,10311354
x1,1009:28666985,10311354
g1,1009:28923665,10311354
x1,1009:29351465,10311354
x1,1009:33287225,10311354
k1,1010:33284474,10311354:146637
g1,1010:33284474,10311354
)
(1,1014:5873801,11261626:27410673,589824,196608
h1,1013:5873801,11261626:1155060,0,0
x1,1013:7806568,11261626
x1,1013:8078820,11261626
k1,1013:8335512,11261626:256692
x1,1013:9433088,11261626
x1,1013:9958384,11261626
k1,1013:10215075,11261626:256691
x1,1013:10845866,11261626
k1,1013:11102558,11261626:256692
x1,1013:13236601,11261626
k1,1013:13493292,11261626:256691
x1,1013:14670769,11261626
k1,1013:14927461,11261626:256692
x1,1013:15978779,11261626
k1,1013:16235471,11261626:256692
x1,1013:16655998,11261626
x1,1013:20314950,11261626
k1,1013:20571641,11261626:256691
x1,1013:22358882,11261626
k1,1013:22615574,11261626:256692
x1,1013:24217783,11261626
k1,1013:24474475,11261626:256692
x1,1013:25189371,11261626
x1,1013:27018301,11261626
k1,1013:27274992,11261626:256691
x1,1013:28919254,11261626
k1,1013:29175946,11261626:256692
x1,1013:29806737,11261626
k1,1013:30063428,11261626:256691
x1,1013:31577327,11261626
x1,1013:31976464,11261626
k1,1013:32233156,11261626:256692
x1,1013:33284474,11261626
k1,1013:33284474,11261626:0
)
(1,1014:5873801,12211898:27410673,643653,196608
x1,1014:8622843,12211898
k1,1013:8911407,12211898:288564
x1,1013:9657576,12211898
x1,1013:10813492,12211898
k1,1013:11102055,12211898:288563
$1,1013:11102055,12211898
x1,1013:11502549,12211898
$1,1013:11528946,12211898
k1,1013:11817510,12211898:288564
x1,1013:13082942,12211898
x1,1013:15198840,12211898
k1,1013:15487403,12211898:288563
x1,1013:16141937,12211898
k1,1013:16430501,12211898:288564
(1,1013:16430501,12211898:983940,589824,196608
x1,1013:16729961,12211898
x1,1013:17114981,12211898
x1,1013:17414441,12211898
)
k1,1013:17703005,12211898:288564
x1,1013:18117543,12211898
x1,1013:19650008,12211898
k1,1013:19938571,12211898:288563
x1,1013:21531270,12211898
k1,1013:21819834,12211898:288564
x1,1013:22823452,12211898
k1,1013:23112015,12211898:288563
x1,1013:23810184,12211898
k1,1013:24098748,12211898:288564
x1,1013:25320544,12211898
k1,1013:25758435,12211898:437891
x1,1013:26565415,12211898
x1,1013:26850330,12211898
k1,1013:27138893,12211898:288563
x1,1013:29407944,12211898
k1,1013:29696508,12211898:288564
x1,1013:30132864,12211898
x1,1013:30526012,12211898
k1,1013:30814575,12211898:288563
$1,1013:30814575,12211898
x1,1013:31263492,12211898
[1,1013:31263492,12406317:641528,838072,0
(1,1013:31434612,11926508:470408,358263,0
x1,1013:31842852,11926508
)
(1,1013:31263492,12406317:370768,225735,0
x1,1013:31601492,12406317
)
]
$1,1013:31905020,12211898
k1,1013:32193584,12211898:288564
x1,1013:33284474,12211898
k1,1013:33284474,12211898:0
)
(1,1014:5873801,13162170:27410673,649479,152916
x1,1014:6268318,13162170
x1,1013:7621877,13162170
k1,1013:7913755,13162170:291878
x1,1013:8546471,13162170
k1,1013:8838349,13162170:291878
x1,1013:9929239,13162170
k1,1013:10221118,13162170:291879
x1,1013:10570203,13162170
x1,1013:12473143,13162170
k1,1013:12765021,13162170:291878
x1,1013:14252995,13162170
x1,1013:15632308,13162170
k1,1013:15924186,13162170:291878
x1,1013:16578720,13162170
k1,1013:16870598,13162170:291878
x1,1013:17961488,13162170
k1,1013:18253366,13162170:291878
$1,1013:18253366,13162170
x1,1013:18713023,13162170
(1,1013:18713023,12876780:558884,364089,0
x1,1013:19239139,12876780
)
$1,1013:19271907,13162170
k1,1013:19563785,13162170:291878
x1,1013:21003759,13162170
k1,1013:21295638,13162170:291879
x1,1013:21928354,13162170
k1,1013:22220232,13162170:291878
x1,1013:23311122,13162170
k1,1013:23603000,13162170:291878
$1,1013:23603000,13162170
x1,1013:24173021,13162170
(1,1013:24219124,12876780:558884,364089,0
x1,1013:24745240,12876780
)
$1,1013:24778008,13162170
k1,1013:25069886,13162170:291878
x1,1013:26776038,13162170
x1,1013:27801047,13162170
k1,1013:28248882,13162170:447835
x1,1013:29055862,13162170
x1,1013:29340777,13162170
k1,1013:29632655,13162170:291878
x1,1013:31901706,13162170
k1,1013:32193584,13162170:291878
x1,1013:33284474,13162170
k1,1013:33284474,13162170:0
)
(1,1014:5873801,14112442:27410673,643653,194419
x1,1014:8139644,14112442
x1,1013:9177059,14112442
k1,1013:9434259,14112442:257200
x1,1013:10662473,14112442
k1,1013:10919674,14112442:257201
x1,1013:13037284,14112442
x1,1013:14074699,14112442
k1,1013:14331899,14112442:257200
x1,1013:15729522,14112442
x1,1013:17635157,14112442
x1,1013:17952585,14112442
k1,1013:18209786,14112442:257201
x1,1013:19395648,14112442
x1,1013:20475415,14112442
k1,1013:20732615,14112442:257200
x1,1013:21134961,14112442
x1,1013:22748153,14112442
k1,1013:23005354,14112442:257201
x1,1013:23619461,14112442
k1,1013:23876661,14112442:257200
x1,1013:25532633,14112442
x1,1013:26316363,14112442
k1,1013:26573563,14112442:257200
$1,1013:26573563,14112442
x1,1013:27143584,14112442
$1,1013:27189687,14112442
k1,1013:27446888,14112442:257201
x1,1013:27870410,14112442
x1,1013:28251366,14112442
k1,1013:28508566,14112442:257200
$1,1013:28508566,14112442
x1,1013:28957483,14112442
[1,1013:28957483,14306861:961208,838072,0
(1,1013:29128603,13827052:470408,358263,0
x1,1013:29536843,13827052
)
(1,1013:28957483,14306861:961208,351606,0
x1,1013:29885923,14306861
)
]
$1,1013:29918691,14112442
k1,1013:30175892,14112442:257201
x1,1013:31404106,14112442
k1,1013:31661306,14112442:257200
$1,1013:31661306,14112442
x1,1013:32110223,14112442
[1,1013:32110223,14306861:1069526,838072,0
(1,1013:32281343,13827052:470408,358263,0
x1,1013:32689583,13827052
)
(1,1013:32110223,14306861:1069526,225735,0
x1,1013:33146981,14306861
)
]
$1,1013:33179749,14112442
x1,1013:33391510,14112442
k1,1013:33284474,14112442:0
)
(1,1014:5873801,15792347:27410673,1419950,983045
x1,1014:7220947,15792347
x1,1013:8816105,15792347
x1,1013:9738976,15792347
x1,1013:9884642,15792347
k1,1013:10230281,15792347:345639
x1,1013:11703329,15792347
k1,1013:11961142,15792347:257813
x1,1013:12468945,15792347
k1,1013:12726758,15792347:257813
x1,1013:14489379,15792347
x1,1013:15789549,15792347
x1,1013:16061929,15792347
k1,1013:16319742,15792347:257813
x1,1013:16991217,15792347
k1,1013:17249031,15792347:257814
x1,1013:19494276,15792347
x1,1013:20522066,15792347
k1,1013:20779879,15792347:257813
x1,1013:21996928,15792347
k1,1013:22254741,15792347:257813
x1,1013:24353101,15792347
x1,1013:25380891,15792347
k1,1013:25638704,15792347:257813
x1,1013:26037392,15792347
x1,1013:27635529,15792347
k1,1013:27893342,15792347:257813
x1,1013:29278259,15792347
k1,1013:29536072,15792347:257813
$1,1013:29536072,15792347
[1,1013:29536072,15792347:1135960,1419950,983045
(1,1013:29536072,14809303:1135960,358263,0
k1,1013:29914632,14809303:378560
x1,1013:30293472,14809303
k1,1013:30672032,14809303:378560
)
(1,1013:29536072,15792347:1135960,825758,432543
(1,1013:29536072,15045233:1135960,78644,1179657
x1,1013:30672032,15045233
)
)
(1,1013:29536072,16696749:1135960,337875,0
k1,1013:29579150,16696749:43078
x1,1013:30628954,16696749
k1,1013:30672032,16696749:43078
)
]
k1,1013:30803102,15792347:131070
x1,1013:31252019,15792347
[1,1013:31252019,15986766:641528,877393,0
(1,1013:31423139,15467636:470408,358263,0
x1,1013:31831379,15467636
)
(1,1013:31252019,15986766:370768,225735,0
x1,1013:31590019,15986766
)
]
$1,1013:31893547,15792347
k1,1013:32151360,15792347:257813
x1,1013:33284474,15792347
k1,1013:33284474,15792347:0
)
(1,1014:5873801,17490407:27410673,649479,152916
x1,1014:7844249,17490407
k1,1013:8083030,17490407:238781
x1,1013:10263100,17490407
k1,1013:10501881,17490407:238781
x1,1013:11298445,17490407
k1,1013:11537226,17490407:238781
x1,1013:11956470,17490407
x1,1013:14124389,17490407
k1,1013:14363170,17490407:238781
x1,1013:17306263,17490407
k1,1013:17545044,17490407:238781
x1,1013:18152948,17490407
k1,1013:18391729,17490407:238781
x1,1013:19439839,17490407
k1,1013:19678620,17490407:238781
$1,1013:19678620,17490407
x1,1013:20248641,17490407
(1,1013:20294744,17205017:558884,364089,0
x1,1013:20820860,17205017
)
$1,1013:20853628,17490407
k1,1013:21092408,17490407:238780
x1,1013:22731652,17490407
x1,1013:23717303,17490407
k1,1013:23959664,17490407:242361
x1,1013:25427018,17490407
k1,1013:25665799,17490407:238781
$1,1013:25665799,17490407
x1,1013:26189718,17490407
$1,1013:26189718,17490407
k1,1013:26428499,17490407:238781
x1,1013:29279359,17490407
k1,1013:29518140,17490407:238781
x1,1013:30566250,17490407
k1,1013:30805031,17490407:238781
x1,1013:31224275,17490407
x1,1013:32250995,17490407
x1,1013:32648849,17490407
x1,1013:33299105,17490407
k1,1013:33284474,17490407:0
)
(1,1014:5873801,18440679:27410673,649479,152916
x1,1014:6490389,18440679
k1,1013:6747078,18440679:256689
x1,1013:8452264,18440679
k1,1013:8708953,18440679:256689
x1,1013:9346803,18440679
k1,1013:9603492,18440679:256689
x1,1013:10666575,18440679
k1,1013:10923264,18440679:256689
x1,1013:12585927,18440679
x1,1013:13585354,18440679
k1,1013:13927622,18440679:342268
x1,1013:15245845,18440679
k1,1013:15502534,18440679:256689
x1,1013:15927767,18440679
x1,1013:19627425,18440679
k1,1013:19884114,18440679:256689
x1,1013:21691356,18440679
k1,1013:21948045,18440679:256689
x1,1013:22564633,18440679
k1,1013:22821322,18440679:256689
x1,1013:23884405,18440679
k1,1013:24141094,18440679:256689
x1,1013:25161654,18440679
x1,1013:26161081,18440679
k1,1013:26417771,18440679:256690
x1,1013:27055621,18440679
k1,1013:27312310,18440679:256689
x1,1013:28375393,18440679
k1,1013:28632082,18440679:256689
$1,1013:28632082,18440679
x1,1013:29202103,18440679
(1,1013:29248206,18155289:558884,364089,0
x1,1013:29774322,18155289
)
$1,1013:29807090,18440679
k1,1013:30063779,18440679:256689
x1,1013:31726442,18440679
x1,1013:32513252,18440679
k1,1013:32769941,18440679:256689
x1,1013:33284474,18440679
k1,1013:33284474,18440679:0
)
(1,1014:5873801,19390951:27410673,546132,152916
x1,1014:9167861,19390951
g1,1013:9424541,19390951
x1,1013:10113299,19390951
k1,1014:33284474,19390951:23171175
g1,1014:33284474,19390951
)
(1,1016:12618531,22319102:20665943,2709699,749181
(1,1016:12618531,22319102:13921213,2709699,749181
h1,1016:12618531,22319102:0,0,0
(1,1014:12618531,22319102:0,0,0
$1,1014:12618531,22319102
(1,1014:12618531,21368830:0,0,0
)
$1,1014:12618531,22319102
)
(1,1016:12618531,22319102:6277829,546132,0
(1,1015:12618531,22319102:6277829,546132,0
x1,1015:13142450,22319102
x1,1015:16821530,22319102
g1,1015:17078210,22319102
x1,1015:18896360,22319102
)
)
g1,1015:19027430,22319102
x1,1015:19896911,22319102
k1,1016:19027430,22319102:46103
x1,1016:20242474,22319102
g1,1016:20460924,22319102
(1,1016:20460924,22319102:213900,365909,0
[1,1016:20460924,22319102:213900,365909,0
(1,1016:20460924,22319102:213900,365909,0
(1,1016:20460924,22291796:213900,338603,0
x1,1016:20674824,22291796
)
)
]
)
(1,1016:20674824,22319102:-52427,0,0
)
x1,1016:21221317,22319102
g1,1016:21439767,22319102
(1,1016:21439767,22319102:4886077,2709699,749181
(1,1016:21439767,22319102:4886077,2709699,749181
h1,1016:21439767,22319102:78643,0,0
[1,1016:21518410,22319102:4728791,2709699,749181
(1,1016:21518410,21029353:4728791,1419950,983045
[1,1016:21518410,21029353:1135960,1419950,983045
(1,1016:21518410,20046309:1135960,358263,0
k1,1016:21896970,20046309:378560
x1,1016:22275810,20046309
k1,1016:22654370,20046309:378560
)
(1,1016:21518410,21029353:1135960,825758,432543
(1,1016:21518410,20282239:1135960,78644,1179657
x1,1016:22654370,20282239
)
)
(1,1016:21518410,21933755:1135960,337875,0
k1,1016:21561488,21933755:43078
x1,1016:22611292,21933755
k1,1016:22654370,21933755:43078
)
]
g1,1016:22785440,21029353
x1,1016:23234357,21029353
[1,1016:23234357,21223772:641528,877393,0
(1,1016:23405477,20704642:470408,358263,0
x1,1016:23813717,20704642
)
(1,1016:23234357,21223772:370768,225735,0
x1,1016:23572357,21223772
)
]
g1,1016:24050645,21029353
x1,1016:24662316,21029353
g1,1016:24837076,21029353
x1,1016:25285993,21029353
[1,1016:25285993,21223772:961208,877393,0
(1,1016:25457113,20704642:470408,358263,0
x1,1016:25865353,20704642
)
(1,1015:25285993,21223772:961208,351606,0
x1,1015:26214433,21223772
)
]
)
(1,1016:21518410,22861734:4728791,629144,206549
k1,1016:21937926,22861734:419516
x1,1016:22386843,22861734
[1,1016:22386843,23056153:1069526,779873,0
(1,1016:22557963,22634543:470408,358263,0
x1,1016:22966203,22634543
)
(1,1015:22386843,23056153:1069526,225735,0
x1,1015:23423601,23056153
)
]
g1,1016:23631129,22861734
x1,1016:24242800,22861734
g1,1016:24417560,22861734
x1,1016:24866477,22861734
[1,1016:24866477,23068283:961208,835693,0
(1,1016:25037597,22590853:470408,358263,0
x1,1016:25445837,22590853
)
(1,1015:24866477,23068283:961208,351606,0
x1,1015:25794917,23068283
)
]
k1,1016:26247201,22861734:419516
)
]
h1,1016:26247201,22319102:78643,0,0
)
)
x1,1016:26539744,22319102
)
(1,1016:31915514,22319102:1368960,589824,196608
(1,1016:31915514,22319102:1368960,589824,196608
x1,1016:32985014,22319102
x1,1016:33284474,22319102
)
)
)
(1,1018:5873801,24105935:27410673,546132,152916
x1,1018:6628059,24105935
x1,1017:6907156,24105935
k1,1017:7163068,24105935:255912
x1,1017:9334229,24105935
x1,1017:9656106,24105935
k1,1017:9912018,24105935:255912
x1,1017:10555643,24105935
k1,1017:10811556,24105935:255913
x1,1017:12989018,24105935
k1,1017:13244930,24105935:255912
x1,1017:14446363,24105935
k1,1017:14702275,24105935:255912
x1,1017:16118249,24105935
k1,1017:16374161,24105935:255912
x1,1017:17064985,24105935
k1,1017:17320898,24105935:255913
x1,1017:17878706,24105935
x1,1017:18200583,24105935
k1,1017:18456495,24105935:255912
x1,1017:21121103,24105935
k1,1017:21377015,24105935:255912
$1,1017:21377015,24105935
x1,1017:21777509,24105935
$1,1017:21803906,24105935
x1,1017:22018448,24105935
k1,1017:22274514,24105935:256066
x1,1017:23347222,24105935
k1,1017:23603134,24105935:255912
x1,1017:25907311,24105935
k1,1017:26163224,24105935:255913
x1,1017:28999464,24105935
k1,1017:29255376,24105935:255912
x1,1017:30328084,24105935
k1,1017:30583996,24105935:255912
x1,1017:33312965,24105935
k1,1017:33284474,24105935:0
)
(1,1018:5873801,25056207:27410673,546132,152916
x1,1018:8183921,25056207
g1,1017:8440601,25056207
x1,1017:9681221,25056207
g1,1017:9937901,25056207
x1,1017:11371031,25056207
x1,1017:11995619,25056207
g1,1017:12252299,25056207
x1,1017:14823377,25056207
x1,1017:15721757,25056207
g1,1017:15978437,25056207
x1,1017:17304617,25056207
x1,1017:17582687,25056207
g1,1017:17839367,25056207
x1,1017:20799743,25056207
g1,1017:21056423,25056207
x1,1017:24542993,25056207
g1,1017:24799673,25056207
x1,1017:26296973,25056207
g1,1017:26553653,25056207
x1,1017:26960063,25056207
x1,1017:27986783,25056207
g1,1017:28243463,25056207
x1,1017:29377133,25056207
g1,1017:29633813,25056207
x1,1017:33253001,25056207
k1,1018:33284474,25056207:180861
g1,1018:33284474,25056207
)
(1,1020:5873801,26006479:27410673,546132,152916
h1,1019:5873801,26006479:1155060,0,0
x1,1019:8361672,26006479
k1,1019:8618744,26006479:257072
x1,1019:10037543,26006479
k1,1019:10294616,26006479:257073
$1,1019:10294616,26006479
x1,1019:10902020,26006479
$1,1019:10902020,26006479
k1,1019:11159092,26006479:257072
x1,1019:11679319,26006479
k1,1019:11936392,26006479:257073
x1,1019:14516025,26006479
k1,1019:14773097,26006479:257072
x1,1019:16729318,26006479
k1,1019:16986391,26006479:257073
x1,1019:19866981,26006479
k1,1019:20124053,26006479:257072
x1,1019:21198900,26006479
k1,1019:21455972,26006479:257072
x1,1019:24164588,26006479
k1,1019:24421661,26006479:257073
x1,1019:25156857,26006479
x1,1019:26511058,26006479
k1,1019:26854475,26006479:343417
x1,1019:28187286,26006479
k1,1019:28444359,26006479:257073
x1,1019:31152975,26006479
k1,1019:31410047,26006479:257072
x1,1019:32145243,26006479
x1,1019:33284474,26006479
k1,1019:33284474,26006479:0
)
(1,1020:5873801,26956751:27410673,546132,152916
x1,1020:8953251,26956751
k1,1019:9209365,26956751:256114
x1,1019:9896057,26956751
k1,1019:10152172,26956751:256115
x1,1019:11218464,26956751
k1,1019:11474578,26956751:256114
x1,1019:12882083,26956751
k1,1019:13138197,26956751:256114
x1,1019:16217647,26956751
k1,1019:16473762,26956751:256115
x1,1019:18098790,26956751
k1,1019:18354904,26956751:256114
x1,1019:19421196,26956751
k1,1019:19677310,26956751:256114
x1,1019:21084815,26956751
k1,1019:21340930,26956751:256115
$1,1019:21340930,26956751
x1,1019:21948334,26956751
$1,1019:21948334,26956751
k1,1019:22204448,26956751:256114
x1,1019:22720533,26956751
k1,1019:22976648,26956751:256115
x1,1019:24746692,26956751
k1,1019:25002806,26956751:256114
x1,1019:25685233,26956751
k1,1019:25941347,26956751:256114
x1,1019:27007639,26956751
k1,1019:27263754,26956751:256115
x1,1019:27903529,26956751
x1,1019:31102340,26956751
k1,1019:31358454,26956751:256114
x1,1019:33299105,26956751
k1,1019:33284474,26956751:0
)
(1,1020:5873801,27907023:27410673,643653,249035
x1,1020:6834121,27907023
[1,1019:6834121,28101442:1082572,838072,54616
(1,1019:6916269,27621633:470408,358263,0
x1,1019:7324509,27621633
)
(1,1019:6834121,28101442:1082572,337875,54616
x1,1019:7883925,28101442
)
]
k1,1019:8093841,27907023:177148
x1,1019:8705512,27907023
k1,1019:8882660,27907023:177148
x1,1019:9627626,27907023
[1,1019:9627626,28101442:552556,838072,0
(1,1019:9709774,27621633:470408,358263,0
x1,1019:10118014,27621633
)
(1,1019:9627626,28101442:370768,225735,0
x1,1019:9965626,28101442
)
]
x1,1019:10485631,27907023
$1,1019:10485631,27907023
k1,1019:10745819,27907023:260188
x1,1019:11378535,27907023
k1,1019:11638722,27907023:260187
x1,1019:12729612,27907023
k1,1019:12989799,27907023:260187
x1,1019:15738841,27907023
k1,1019:15999029,27907023:260188
x1,1019:16745198,27907023
x1,1019:17901114,27907023
k1,1019:18161301,27907023:260187
$1,1019:18161301,27907023
x1,1019:18561795,27907023
$1,1019:18588192,27907023
k1,1019:18848380,27907023:260188
x1,1019:19502914,27907023
k1,1019:19763101,27907023:260187
(1,1019:19763101,27907023:983940,589824,196608
x1,1019:20062561,27907023
x1,1019:20447581,27907023
x1,1019:20747041,27907023
)
x1,1019:20965219,27907023
k1,1019:21317981,27907023:352762
x1,1019:22216596,27907023
k1,1019:22476784,27907023:260188
x1,1019:23615673,27907023
x1,1019:24597902,27907023
k1,1019:24858089,27907023:260187
x1,1019:25512623,27907023
k1,1019:25772811,27907023:260188
x1,1019:27987179,27907023
k1,1019:28247366,27907023:260187
x1,1019:29381891,27907023
x1,1019:29600069,27907023
k1,1019:29861134,27907023:261065
x1,1019:30952024,27907023
k1,1019:31212211,27907023:260187
x1,1019:32259465,27907023
x1,1019:33284474,27907023
k1,1019:33284474,27907023:0
)
(1,1020:5873801,28857295:27410673,546132,152916
x1,1020:7845959,28857295
g1,1019:8102639,28857295
x1,1019:9172139,28857295
g1,1019:9428819,28857295
x1,1019:11443757,28857295
g1,1019:11700437,28857295
x1,1019:14421245,28857295
g1,1019:14677925,28857295
x1,1019:16543133,28857295
g1,1019:16799813,28857295
x1,1019:17488571,28857295
g1,1019:17745251,28857295
x1,1019:18301391,28857295
x1,1019:18622241,28857295
g1,1019:18878921,28857295
x1,1019:21535559,28857295
g1,1019:21792239,28857295
x1,1019:22861739,28857295
g1,1019:23118419,28857295
x1,1019:24744059,28857295
k1,1020:33284474,28857295:8689803
g1,1020:33284474,28857295
)
(1,1022:5873801,29807567:27410673,546132,152916
h1,1021:5873801,29807567:1155060,0,0
x1,1021:9354506,29807567
x1,1021:9500814,29807567
k1,1021:9757394,29807567:256580
x1,1021:10809782,29807567
k1,1021:11066336,29807567:256554
x1,1021:13802546,29807567
x1,1021:14181063,29807567
k1,1021:14437618,29807567:256555
x1,1021:17805261,29807567
k1,1021:18061816,29807567:256555
$1,1021:18061816,29807567
x1,1021:18393223,29807567
(1,1021:18393223,29925531:311300,337875,0
x1,1021:18671755,29925531
)
$1,1021:18704523,29807567
k1,1021:18961078,29807567:256555
x1,1021:22543407,29807567
k1,1021:22799961,29807567:256554
x1,1021:23852349,29807567
k1,1021:24108904,29807567:256555
x1,1021:24529859,29807567
x1,1021:25560857,29807567
x1,1021:25960422,29807567
x1,1021:26613245,29807567
k1,1021:26869800,29807567:256555
x1,1021:27480185,29807567
k1,1021:27736740,29807567:256555
x1,1021:31087544,29807567
k1,1021:31344098,29807567:256554
x1,1021:31975531,29807567
k1,1021:32232086,29807567:256555
x1,1021:33284474,29807567
k1,1021:33284474,29807567:0
)
(1,1022:5873801,30757839:27410673,546132,152916
x1,1022:6879987,30757839
x1,1021:7865638,30757839
k1,1021:8098334,30757839:232696
x1,1021:8517578,30757839
x1,1021:12165429,30757839
k1,1021:12398125,30757839:232696
x1,1021:14754276,30757839
k1,1021:15088522,30757839:334246
x1,1021:16388178,30757839
k1,1021:16620874,30757839:232696
x1,1021:18675170,30757839
k1,1021:18907866,30757839:232696
x1,1021:19410959,30757839
k1,1021:19643656,30757839:232697
x1,1021:20360563,30757839
k1,1021:20598056,30757839:237493
x1,1021:21646166,30757839
k1,1021:21878862,30757839:232696
x1,1021:23727728,30757839
k1,1021:23960424,30757839:232696
x1,1021:24631215,30757839
k1,1021:24863911,30757839:232696
x1,1021:25912021,30757839
k1,1021:26144718,30757839:232697
x1,1021:30425199,30757839
k1,1021:30657895,30757839:232696
x1,1021:32003668,30757839
k1,1021:32236364,30757839:232696
x1,1021:33284474,30757839
k1,1021:33284474,30757839:0
)
(1,1022:5873801,31708111:27410673,589824,196608
x1,1022:6914895,31708111
x1,1021:7934000,31708111
k1,1021:8190823,31708111:256823
x1,1021:8932603,31708111
k1,1021:9275271,31708111:342668
x1,1021:10797871,31708111
k1,1021:11054694,31708111:256823
x1,1021:11579579,31708111
k1,1021:11836402,31708111:256823
x1,1021:13051011,31708111
k1,1021:13307834,31708111:256823
x1,1021:14001896,31708111
k1,1021:14258718,31708111:256822
x1,1021:15343190,31708111
k1,1021:15600013,31708111:256823
x1,1021:16879690,31708111
k1,1021:17136513,31708111:256823
x1,1021:18568016,31708111
k1,1021:18824839,31708111:256823
x1,1021:19909311,31708111
k1,1021:20166134,31708111:256823
x1,1021:21862249,31708111
k1,1021:22119071,31708111:256822
x1,1021:23138476,31708111
x1,1021:23897906,31708111
k1,1021:24154729,31708111:256823
x1,1021:24805413,31708111
k1,1021:25062236,31708111:256823
(1,1021:25062236,31708111:983940,589824,196608
x1,1021:25361696,31708111
x1,1021:25746716,31708111
x1,1021:26046176,31708111
)
x1,1021:26263071,31708111
k1,1021:26519929,31708111:256858
x1,1021:27777917,31708111
k1,1021:28034740,31708111:256823
x1,1021:29596381,31708111
x1,1021:30008780,31708111
k1,1021:30265603,31708111:256823
x1,1021:31393454,31708111
x1,1021:33284474,31708111
k1,1021:33284474,31708111:0
)
(1,1022:5873801,32658383:27410673,546132,152916
x1,1022:6921911,32658383
k1,1021:7158648,32658383:236737
x1,1021:7577892,32658383
x1,1021:11225743,32658383
k1,1021:11462481,32658383:236738
x1,1021:15009286,32658383
k1,1021:15250012,32658383:240726
x1,1021:15648294,32658383
x1,1021:17961665,32658383
k1,1021:18198402,32658383:236737
x1,1021:18596684,32658383
x1,1021:19602442,32658383
k1,1021:19839179,32658383:236737
x1,1021:21201722,32658383
x1,1021:22186518,32658383
k1,1021:22423256,32658383:236738
x1,1021:23953497,32658383
k1,1021:24190234,32658383:236737
x1,1021:25573740,32658383
k1,1021:25810477,32658383:236737
x1,1021:26858587,32658383
k1,1021:27095325,32658383:236738
x1,1021:30470241,32658383
k1,1021:30706978,32658383:236737
x1,1021:31105260,32658383
x1,1021:33284474,32658383
k1,1021:33284474,32658383:0
)
(1,1022:5873801,33608655:27410673,546132,152916
x1,1022:6374417,33608655
$1,1021:6402634,33608655
k1,1021:6710765,33608655:308131
x1,1021:8639458,33608655
k1,1021:8947588,33608655:308130
x1,1021:9645757,33608655
k1,1021:9953888,33608655:308131
x1,1021:10717511,33608655
x1,1021:11721557,33608655
x1,1021:12049252,33608655
k1,1021:12357383,33608655:308131
x1,1021:13055552,33608655
k1,1021:13363682,33608655:308130
x1,1021:14454572,33608655
k1,1021:14762703,33608655:308131
x1,1021:15199059,33608655
x1,1021:18100398,33608655
k1,1021:18408528,33608655:308130
x1,1021:19041244,33608655
k1,1021:19349375,33608655:308131
x1,1021:20440265,33608655
x1,1021:20855231,33608655
k1,1021:21163362,33608655:308131
x1,1021:22821514,33608655
k1,1021:23155370,33608655:333856
x1,1021:24163353,33608655
k1,1021:24471483,33608655:308130
x1,1021:26685851,33608655
k1,1021:26993982,33608655:308131
x1,1021:28215778,33608655
x1,1021:28433956,33608655
k1,1021:28930548,33608655:496592
x1,1021:31090231,33608655
x1,1021:31483379,33608655
x1,1021:32334701,33608655
k1,1021:32655694,33608655:320993
$1,1021:32655694,33608655
x1,1021:32987101,33608655
(1,1021:32987101,33726619:311300,337875,0
x1,1021:33265633,33726619
)
$1,1021:33284474,33608655
k1,1022:33284474,33608655:0
)
(1,1022:5873801,34558927:27410673,546132,152916
x1,1022:9587191,34558927
k1,1021:9870787,34558927:283596
x1,1021:10961677,34558927
k1,1021:11245273,34558927:283596
x1,1021:11681629,34558927
x1,1021:14582968,34558927
k1,1021:14866564,34558927:283596
x1,1021:15499280,34558927
k1,1021:15782876,34558927:283596
x1,1021:16873766,34558927
k1,1021:17157363,34558927:283597
x1,1021:17593719,34558927
x1,1021:21389588,34558927
k1,1021:21673184,34558927:283596
x1,1021:23946599,34558927
k1,1021:24230195,34558927:283596
x1,1021:27066508,34558927
k1,1021:27350104,34558927:283596
x1,1021:28877350,34558927
k1,1021:29160946,34558927:283596
x1,1021:30251836,34558927
k1,1021:30535432,34558927:283596
x1,1021:33284474,34558927
k1,1021:33284474,34558927:0
)
(1,1022:5873801,35509199:27410673,546132,152916
x1,1022:6590708,35509199
x1,1021:7911754,35509199
k1,1021:8249369,35509199:337615
x1,1021:9112744,35509199
k1,1021:9355547,35509199:242803
$1,1021:9355547,35509199
x1,1021:9686954,35509199
(1,1021:9686954,35627163:311300,337875,0
x1,1021:9965486,35627163
)
$1,1021:9998254,35509199
k1,1021:10241058,35509199:242804
x1,1021:13351848,35509199
k1,1021:13597427,35509199:245579
x1,1021:14645537,35509199
k1,1021:14888341,35509199:242804
x1,1021:15307585,35509199
x1,1021:18955436,35509199
k1,1021:19198240,35509199:242804
x1,1021:21382501,35509199
k1,1021:21625304,35509199:242803
x1,1021:22132589,35509199
k1,1021:22375393,35509199:242804
x1,1021:24010445,35509199
k1,1021:24253249,35509199:242804
x1,1021:25070775,35509199
x1,1021:25992684,35509199
k1,1021:26235488,35509199:242804
x1,1021:26906279,35509199
k1,1021:27149082,35509199:242803
x1,1021:27568326,35509199
x1,1021:28931297,35509199
k1,1021:29174101,35509199:242804
x1,1021:30704342,35509199
k1,1021:30947146,35509199:242804
x1,1021:33299105,35509199
k1,1021:33284474,35509199:0
)
(1,1022:5873801,36459471:27410673,546132,152916
x1,1022:7546499,36459471
x1,1021:8337929,36459471
g1,1021:8594609,36459471
x1,1021:9022409,36459471
x1,1021:10070519,36459471
x1,1021:10476929,36459471
x1,1021:11657657,36459471
k1,1022:33284474,36459471:21776205
g1,1022:33284474,36459471
)
(1,1063:5873801,38739578:27410673,655359,0
(1,1063:5873801,38739578:1592523,608173,0
g1,1063:5873801,38739578
x1,1063:6404642,38739578
g1,1063:7466324,38739578
)
x1,1063:15202838,38739578
g1,1063:15556732,38739578
x1,1063:16411976,38739578
g1,1063:16765870,38739578
x1,1063:18252989,38739578
g1,1063:18606883,38739578
x1,1063:20022459,38739578
x1,1063:21421104,38739578
g1,1063:21774998,38739578
x1,1063:25509453,38739578
g1,1063:25863347,38739578
x1,1063:27940289,38739578
k1,1063:33284474,38739578:5344185
g1,1063:33284474,38739578
)
(1,1065:5873801,40197754:27410673,546132,152916
x1,1065:6565286,40197754
k1,1064:6769499,40197754:204213
x1,1064:8897029,40197754
k1,1064:9101242,40197754:204213
x1,1064:9855882,40197754
x1,1064:10065504,40197754
k1,1064:10280210,40197754:214706
x1,1064:10825227,40197754
x1,1064:11139232,40197754
k1,1064:11343445,40197754:204213
x1,1064:12433480,40197754
x1,1064:13774633,40197754
k1,1064:13978845,40197754:204212
x1,1064:15026955,40197754
k1,1064:15231168,40197754:204213
x1,1064:18803128,40197754
k1,1064:19007341,40197754:204213
x1,1064:19615245,40197754
k1,1064:19819458,40197754:204213
x1,1064:20867568,40197754
k1,1064:21071781,40197754:204213
x1,1064:23713019,40197754
k1,1064:23917231,40197754:204212
x1,1064:25384585,40197754
k1,1064:25588798,40197754:204213
x1,1064:29659657,40197754
x1,1064:30229401,40197754
k1,1064:30433614,40197754:204213
x1,1064:33284474,40197754
k1,1064:33284474,40197754:0
)
(1,1065:5873801,41148026:27410673,589824,196608
x1,1065:7466500,41148026
k1,1064:7781996,41148026:315496
x1,1064:8872886,41148026
k1,1064:9188382,41148026:315496
x1,1064:11871692,41148026
k1,1064:12187188,41148026:315496
x1,1064:12579908,41148026
k1,1064:12895405,41148026:315497
x1,1064:14077930,41148026
x1,1064:16766310,41148026
k1,1064:17081806,41148026:315496
x1,1064:17823611,41148026
x1,1064:19722187,41148026
k1,1064:20037683,41148026:315496
x1,1064:21962013,41148026
k1,1064:22480701,41148026:518688
x1,1064:23200410,41148026
k1,1064:23515907,41148026:315497
x1,1064:25265695,41148026
k1,1064:25581191,41148026:315496
x1,1064:26763716,41148026
x1,1064:29670274,41148026
k1,1064:30000474,41148026:330200
x1,1064:30567737,41148026
x1,1064:30895432,41148026
k1,1064:31210928,41148026:315496
x1,1064:31625466,41148026
x1,1064:33284474,41148026
k1,1064:33284474,41148026:0
)
(1,1065:5873801,42098298:27410673,546132,152916
x1,1065:6964691,42098298
k1,1064:7262406,42098298:297715
x1,1064:10011448,42098298
k1,1064:10309163,42098298:297715
x1,1064:11055332,42098298
x1,1064:12211248,42098298
k1,1064:12508963,42098298:297715
$1,1064:12508963,42098298
x1,1064:12909457,42098298
$1,1064:12935854,42098298
k1,1064:13233568,42098298:297714
x1,1064:14499000,42098298
k1,1064:14796715,42098298:297715
x1,1064:15887605,42098298
k1,1064:16185320,42098298:297715
x1,1064:19021634,42098298
x1,1064:19414782,42098298
k1,1064:19712497,42098298:297715
x1,1064:23203344,42098298
k1,1064:23501059,42098298:297715
$1,1064:23501059,42098298
x1,1064:23832466,42098298
(1,1064:23832466,42216262:311300,337875,0
x1,1064:24110998,42216262
)
$1,1064:24143766,42098298
x1,1064:24361944,42098298
k1,1064:24669918,42098298:307974
x1,1064:28143311,42098298
k1,1064:28441025,42098298:297714
x1,1064:29095559,42098298
k1,1064:29393274,42098298:297715
x1,1064:29960537,42098298
x1,1064:31030892,42098298
k1,1064:31328607,42098298:297715
x1,1064:31721327,42098298
k1,1064:32019042,42098298:297715
x1,1064:33284474,42098298
k1,1064:33284474,42098298:0
)
(1,1065:5873801,43048570:27410673,546132,152916
x1,1065:6391653,43048570
x1,1064:7418630,43048570
k1,1064:7675636,43048570:257006
x1,1064:8263177,43048570
k1,1064:8606394,43048570:343217
x1,1064:9382519,43048570
x1,1064:9654086,43048570
k1,1064:9911091,43048570:257005
x1,1064:12034630,43048570
x1,1064:12348977,43048570
k1,1064:12605983,43048570:257006
x1,1064:13990900,43048570
k1,1064:14247906,43048570:257006
x1,1064:15926592,43048570
k1,1064:16183598,43048570:257006
x1,1064:16691401,43048570
k1,1064:16948406,43048570:257005
x1,1064:17745783,43048570
k1,1064:18002789,43048570:257006
x1,1064:22585607,43048570
k1,1064:22842613,43048570:257006
x1,1064:23178350,43048570
x1,1064:25087451,43048570
k1,1064:25344456,43048570:257005
x1,1064:25973964,43048570
k1,1064:26230970,43048570:257006
x1,1064:27280149,43048570
k1,1064:27537155,43048570:257006
x1,1064:31112760,43048570
k1,1064:31369765,43048570:257005
x1,1064:31978289,43048570
k1,1064:32235295,43048570:257006
x1,1064:33284474,43048570
k1,1064:33284474,43048570:0
)
(1,1065:5873801,43998842:27410673,546132,152916
x1,1065:7056326,43998842
x1,1064:9434893,43998842
k1,1064:9702641,43998842:267748
x1,1064:12154962,43998842
k1,1064:12425476,43998842:270514
x1,1064:15968686,43998842
k1,1064:16236434,43998842:267748
x1,1064:17676408,43998842
k1,1064:17944156,43998842:267748
x1,1064:19693944,43998842
k1,1064:19961691,43998842:267747
x1,1064:20267140,43998842
x1,1064:20813013,43998842
x1,1064:21184343,43998842
k1,1064:21452091,43998842:267748
x1,1064:25252751,43998842
k1,1064:25520499,43998842:267748
x1,1064:26349575,43998842
k1,1064:26617323,43998842:267748
x1,1064:27751848,43998842
k1,1064:28019595,43998842:267747
x1,1064:28848671,43998842
x1,1064:29241819,43998842
x1,1064:29569514,43998842
k1,1064:29837262,43998842:267748
x1,1064:33284474,43998842
k1,1064:33284474,43998842:0
)
(1,1065:5873801,44949114:27410673,546132,0
x1,1065:8016310,44949114
k1,1064:8278063,44949114:261753
x1,1064:9107139,44949114
k1,1064:9368891,44949114:261752
x1,1064:10459781,44949114
k1,1064:10721534,44949114:261753
x1,1064:13470576,44949114
k1,1064:13732328,44949114:261752
x1,1064:15787565,44949114
k1,1064:16145023,44949114:357458
x1,1064:17676633,44949114
k1,1064:17938385,44949114:261752
x1,1064:18466376,44949114
k1,1064:18728129,44949114:261753
x1,1064:19949926,44949114
k1,1064:20211678,44949114:261752
x1,1064:20909847,44949114
k1,1064:21171600,44949114:261753
x1,1064:22262490,44949114
k1,1064:22524242,44949114:261752
x1,1064:23811492,44949114
k1,1064:24073245,44949114:261753
x1,1064:25513219,44949114
k1,1064:25774971,44949114:261752
x1,1064:26865861,44949114
k1,1064:27127614,44949114:261753
x1,1064:29876656,44949114
k1,1064:30138408,44949114:261752
x1,1064:31975467,44949114
k1,1064:32237220,44949114:261753
x1,1064:33284474,44949114
k1,1064:33284474,44949114:0
)
(1,1065:5873801,45899386:27410673,546132,152916
x1,1065:9287216,45899386
k1,1064:9542818,45899386:255602
x1,1064:9974896,45899386
x1,1064:10363980,45899386
k1,1064:10619582,45899386:255602
x1,1064:10965244,45899386
x1,1064:12067256,45899386
x1,1064:13493327,45899386
k1,1064:13748929,45899386:255602
x1,1064:14829124,45899386
k1,1064:15084726,45899386:255602
x1,1064:18243216,45899386
k1,1064:18498818,45899386:255602
x1,1064:21186342,45899386
k1,1064:21441945,45899386:255603
x1,1064:22068458,45899386
k1,1064:22324060,45899386:255602
x1,1064:23404255,45899386
k1,1064:23659857,45899386:255602
x1,1064:26900441,45899386
k1,1064:27156043,45899386:255602
x1,1064:27588121,45899386
x1,1064:28257628,45899386
x1,1064:28797939,45899386
x1,1064:29899951,45899386
k1,1064:30155553,45899386:255602
x1,1064:31235748,45899386
k1,1064:31491350,45899386:255602
x1,1064:33284474,45899386
k1,1064:33284474,45899386:0
)
(1,1065:5873801,46849658:27410673,546132,206074
x1,1065:7536317,46849658
k1,1064:7793650,46849658:257333
$1,1064:7793650,46849658
x1,1064:8165926,46849658
(1,1064:8165926,46967622:687310,225735,88110
x1,1064:8424342,46967622
(1,1064:8424342,47055732:396126,268698,0
x1,1064:8787700,47055732
)
)
$1,1064:8853236,46849658
k1,1064:9110569,46849658:257333
x1,1064:10376001,46849658
k1,1064:10633334,46849658:257333
$1,1064:10633334,46849658
x1,1064:11005610,46849658
(1,1064:11005610,46967622:707107,225735,88110
x1,1064:11264026,46967622
(1,1064:11264026,47055732:415923,268698,0
x1,1064:11628362,47055732
)
)
$1,1064:11712717,46849658
x1,1064:11930895,46849658
k1,1064:12275093,46849658:344198
x1,1064:13867514,46849658
k1,1064:14124847,46849658:257333
$1,1064:14124847,46849658
x1,1064:14525341,46849658
$1,1064:14551738,46849658
k1,1064:14809071,46849658:257333
x1,1064:16074503,46849658
k1,1064:16331836,46849658:257333
$1,1064:16331836,46849658
x1,1064:16663243,46849658
(1,1064:16663243,46967622:311300,337875,0
x1,1064:16941775,46967622
)
$1,1064:16974543,46849658
k1,1064:17231876,46849658:257333
x1,1064:18060952,46849658
k1,1064:18318285,46849658:257333
x1,1064:19452810,46849658
k1,1064:19710143,46849658:257333
x1,1064:20495584,46849658
x1,1064:21434177,46849658
k1,1064:21691510,46849658:257333
x1,1064:22346044,46849658
k1,1064:22603376,46849658:257332
x1,1064:23694266,46849658
k1,1064:23951599,46849658:257333
x1,1064:27206814,46849658
k1,1064:27464147,46849658:257333
x1,1064:28904121,46849658
k1,1064:29161454,46849658:257333
x1,1064:31565776,46849658
x1,1064:31936251,46849658
k1,1064:32193584,46849658:257333
x1,1064:33284474,46849658
k1,1064:33284474,46849658:0
)
(1,1065:5873801,47799930:27410673,546132,152916
x1,1065:7633193,47799930
k1,1064:7890525,47799930:257332
x1,1064:9717749,47799930
k1,1064:9975243,47799930:257494
x1,1064:10657802,47799930
k1,1064:10915134,47799930:257332
x1,1064:12377761,47799930
k1,1064:12635092,47799930:257331
x1,1064:13440597,47799930
k1,1064:13697929,47799930:257332
x1,1064:14800199,47799930
k1,1064:15057530,47799930:257331
x1,1064:18003982,47799930
k1,1064:18261314,47799930:257332
x1,1064:19321189,47799930
k1,1064:19578520,47799930:257331
x1,1064:22249405,47799930
k1,1064:22506737,47799930:257332
x1,1064:24503541,47799930
k1,1064:24847735,47799930:344194
x1,1064:25720801,47799930
k1,1064:25978133,47799930:257332
x1,1064:27038008,47799930
k1,1064:27295339,47799930:257331
x1,1064:29928068,47799930
k1,1064:30185400,47799930:257332
x1,1064:33284474,47799930
k1,1064:33284474,47799930:0
)
(1,1065:5873801,48750202:27410673,546132,206074
x1,1065:8984591,48750202
k1,1064:9218814,48750202:234223
x1,1064:10266924,48750202
k1,1064:10495533,48750202:228609
x1,1064:12256358,48750202
x1,1064:14415893,48750202
k1,1064:14644502,48750202:228609
x1,1064:15063746,48750202
x1,1064:15714002,48750202
x1,1064:16237629,48750202
x1,1064:17306273,48750202
k1,1064:17534882,48750202:228609
$1,1064:17534882,48750202
x1,1064:17907158,48750202
(1,1064:17907158,48868166:687310,225735,88110
x1,1064:18165574,48868166
(1,1064:18165574,48956276:396126,268698,0
x1,1064:18528932,48956276
)
)
$1,1064:18594468,48750202
k1,1064:18823077,48750202:228609
x1,1064:20038885,48750202
k1,1064:20267493,48750202:228608
$1,1064:20267493,48750202
x1,1064:20639769,48750202
(1,1064:20639769,48868166:707107,225735,88110
x1,1064:20898185,48868166
(1,1064:20898185,48956276:415923,268698,0
x1,1064:21262521,48956276
)
)
$1,1064:21346876,48750202
k1,1064:21575485,48750202:228609
x1,1064:23051224,48750202
k1,1064:23279833,48750202:228609
x1,1064:25501827,48750202
k1,1064:25736050,48750202:234223
x1,1064:26448765,48750202
x1,1064:27144282,48750202
k1,1064:27372891,48750202:228609
x1,1064:28421001,48750202
k1,1064:28649610,48750202:228609
x1,1064:31290848,48750202
k1,1064:31519457,48750202:228609
x1,1064:33284474,48750202
k1,1064:33284474,48750202:0
)
(1,1065:5873801,49700474:27410673,546132,152916
x1,1065:8530439,49700474
g1,1064:8787119,49700474
x1,1064:9475877,49700474
g1,1064:9732557,49700474
x1,1064:10849115,49700474
x1,1064:11811665,49700474
g1,1064:12068345,49700474
x1,1064:12710045,49700474
g1,1064:12966725,49700474
x1,1064:14036225,49700474
g1,1064:14292905,49700474
x1,1064:14720705,49700474
x1,1064:16752755,49700474
g1,1064:17009435,49700474
x1,1064:17693915,49700474
x1,1064:18228665,49700474
g1,1064:18485345,49700474
x1,1064:19105655,49700474
g1,1064:19362335,49700474
x1,1064:21533284,49700474
g1,1064:21789964,49700474
x1,1064:22560004,49700474
x1,1064:22773904,49700474
k1,1065:33284474,49700474:10659958
g1,1065:33284474,49700474
)
]
(1,1073:5873801,52847613:27410673,506811,0
(1,1073:5873801,52847613:27410673,506811,0
k1,1073:19194118,52847613:13320317
x1,1073:19964158,52847613
k1,1073:33284474,52847613:13320316
)
)
]
]
]
!44242
}34
!11
{35
[1,1073:4736286,52847613:28548188,48111327,0
[1,1073:4736286,4736286:0,0,0
(1,1073:4736286,824773:0,0,0
k1,1073:4736286,824773:-1071734
)
]
[1,1073:4736286,52847613:28548188,48111327,0
h1,1073:4736286,4736286:0,0,0
[1,1073:5873801,52847613:27410673,51957059,0
[1,1073:5873801,1676986:27410673,786432,0
(1,1073:5873801,1676986:27410673,0,0
h1,1073:5873801,1676986:27410673,0,0
)
]
[1,1073:5873801,50881533:27410673,47566147,0
[1,1055:5873801,49078083:27410673,43959246,0
(1,1055:5873801,5118837:27410673,0,43959246
g1,1055:5873801,5118837
[1,1055:5873801,5118837:27410673,0,43959246
[1,1055:5873801,34168644:27410673,29049807,0
[1,1055:5873801,34168644:27410673,29049807,0
(1,1053:5873801,19840349:27410673,14721512,14328295
g1,1053:5873801,19840349
h1,1033:5873801,19840349:0,0,0
$1,1052:5873801,19840349
[1,1052:5873801,19840349:27410673,14721512,14328295
(1,1036:5873801,5118837:27410673,0,7454082
h1,1035:5873801,5118837:0,0,0
[1,1035:5873801,5118837:19133312,0,7454082
(1,1035:5873801,5118837:19133312,0,7454082
[1,1035:5873801,5118837:952541,0,786432
(1,1035:5873801,5669337:952541,550500,235932
x1,1035:6826342,5669337
r1,1035:6826342,5669337:0,786432,235932
r1,1035:6826342,5669337:0,235932,235932
)
]
g1,1035:7211362,5118837
[1,1035:7211362,5118837:17795751,0,7454082
(1,1035:7211362,12572919:17795751,7454082,0
g1,1035:12991880,12572919
(1,1035:12991880,12572919:11758553,7454082,0
(1,1035:12991880,12572919:11758553,7454082,0
(1,1035:12991880,12572919:11758553,7454082,0
(1,1035:12991880,12572919:11758553,7454082,0
(1,1035:12991880,12572919:0,7454082,0
(1,1035:12991880,12572919:0,7846428,0
(1,1035:12991880,12572919:12377465,7846428,0
f918:12991880,12572919
)
k1,1035:12991880,12572919:-12377465
)
)
g1,1035:24750433,12572919
)
)
)
)
g1,1035:25007113,12572919
)
]
)
]
k1,1036:33284474,5118837:8277361
g1,1036:33284474,5118837
)
(1,1042:5873801,13424887:27410673,0,6425545
h1,1041:5873801,13424887:0,0,0
[1,1041:5873801,13424887:27017227,0,6425545
(1,1041:5873801,13424887:27017227,0,6425545
[1,1041:5873801,13424887:1004880,0,786432
(1,1041:5873801,13975387:1004880,550500,235932
x1,1041:6878681,13975387
r1,1041:6878681,13975387:0,786432,235932
r1,1041:6878681,13975387:0,235932,235932
)
]
g1,1041:7263701,13424887
[1,1041:7263701,13424887:25627327,0,6425545
(1,1041:7263701,19850432:25627327,6425545,0
(1,1041:7263701,19850432:25370647,6425545,0
(1,1041:7263701,19850432:25370647,6425545,0
(1,1041:7263701,19850432:25370647,6425545,0
(1,1041:7263701,19850432:25370647,6425545,0
(1,1041:7263701,19850432:0,6425545,0
(1,1041:7263701,19850432:0,6425545,0
(1,1041:7263701,19850432:25370647,6425545,0
f920:7263701,19850432
)
k1,1041:7263701,19850432:-25370647
)
)
g1,1041:32634348,19850432
)
)
)
)
g1,1041:32891028,19850432
)
]
)
]
k1,1042:33284474,13424887:393446
g1,1042:33284474,13424887
)
(1,1047:5873801,20702400:27410673,0,6299244
h1,1046:5873801,20702400:0,0,0
[1,1046:5873801,20702400:27142804,0,6299244
(1,1046:5873801,20702400:27142804,0,6299244
[1,1046:5873801,20702400:921140,0,786432
(1,1046:5873801,21252900:921140,550500,235932
x1,1046:6794941,21252900
r1,1046:6794941,21252900:0,786432,235932
r1,1046:6794941,21252900:0,235932,235932
)
]
g1,1046:7179961,20702400
[1,1046:7179961,20702400:25836644,0,6299244
(1,1046:7179961,27001644:25836644,6299244,0
g1,1046:7436641,27001644
(1,1046:7436641,27001644:25323284,6299244,0
(1,1046:7436641,27001644:25323284,6299244,0
(1,1046:7436641,27001644:25323284,6299244,0
(1,1046:7436641,27001644:25323284,6299244,0
(1,1046:7436641,27001644:0,6299244,0
(1,1046:7436641,27001644:0,6299244,0
(1,1046:7436641,27001644:25323284,6299244,0
f922:7436641,27001644
)
k1,1046:7436641,27001644:-25323284
)
)
g1,1046:32759925,27001644
)
)
)
)
g1,1046:33016605,27001644
)
]
)
]
k1,1047:33284474,20702400:267869
g1,1047:33284474,20702400
)
(1,1052:5873801,27853612:27410673,0,6315032
h1,1051:5873801,27853612:0,0,0
[1,1051:5873801,27853612:26906714,0,6315032
(1,1051:5873801,27853612:26906714,0,6315032
[1,1051:5873801,27853612:1004880,0,786432
(1,1051:5873801,28404112:1004880,550500,235932
x1,1051:6878681,28404112
r1,1051:6878681,28404112:0,786432,235932
r1,1051:6878681,28404112:0,235932,235932
)
]
g1,1051:7263701,27853612
[1,1051:7263701,27853612:25516814,0,6315032
(1,1051:7263701,34168644:25516814,6315032,0
(1,1051:7263701,34168644:25260134,6315032,0
(1,1051:7263701,34168644:25260134,6315032,0
(1,1051:7263701,34168644:25260134,6315032,0
(1,1051:7263701,34168644:25260134,6315032,0
(1,1051:7263701,34168644:0,6315032,0
(1,1051:7263701,34168644:0,6315032,0
(1,1051:7263701,34168644:25260134,6315032,0
f924:7263701,34168644
)
k1,1051:7263701,34168644:-25260134
)
)
g1,1051:32523835,34168644
)
)
)
)
g1,1051:32780515,34168644
)
]
)
]
k1,1052:33284474,27853612:503959
g1,1052:33284474,27853612
)
]
$1,1052:33284474,19840349
g1,1053:33284474,19840349
g1,1053:33284474,19840349
)
]
]
[1,1055:5873801,34824004:27410673,0,14254079
(1,1053:5873801,48792999:27410673,13968995,285084
h1,1053:5873801,48792999:0,0,0
g1,1053:5873801,48792999
[1,1053:5873801,48792999:27410673,13968995,285084
(1,1053:5873801,35489191:27410673,665187,196608
h1,1053:5873801,35489191:0,0,0
x1,1053:7118075,35489191
k1,1053:7515671,35489191:397596
x1,1053:8646167,35489191
k1,1053:9347433,35489191:701266
r1,1053:9347433,35489191:0,861795,196608
k1,1053:9347433,35489191:0
x1,1053:10394687,35489191
x1,1053:11990895,35489191
k1,1053:12336947,35489191:346052
x1,1053:13868557,35489191
k1,1053:14214609,35489191:346052
x1,1053:15152774,35489191
k1,1053:15498826,35489191:346052
x1,1053:17178796,35489191
x1,1053:20233715,35489191
k1,1053:20579767,35489191:346052
x1,1053:21212483,35489191
k1,1053:21558535,35489191:346052
x1,1053:21994891,35489191
x1,1053:23194442,35489191
x1,1053:24503937,35489191
k1,1053:24849989,35489191:346052
x1,1053:25504523,35489191
k1,1053:25850574,35489191:346051
x1,1053:27072370,35489191
k1,1053:27440765,35489191:368395
x1,1053:28706197,35489191
k1,1053:29052249,35489191:346052
x1,1053:29488605,35489191
x1,1053:33284474,35489191
k1,1053:33284474,35489191:0
)
(1,1053:5873801,36439463:27410673,589824,196608
x1,1053:8387212,36439463
k1,1053:8645534,36439463:258322
x1,1053:11874567,36439463
k1,1053:12132890,36439463:258323
x1,1053:13223780,36439463
k1,1053:13482102,36439463:258322
x1,1053:16165412,36439463
k1,1053:16423734,36439463:258322
x1,1053:16816454,36439463
k1,1053:17074776,36439463:258322
x1,1053:17511132,36439463
x1,1053:19409708,36439463
k1,1053:19668031,36439463:258323
x1,1053:21090551,36439463
k1,1053:21348873,36439463:258322
x1,1053:22531398,36439463
x1,1053:25219778,36439463
k1,1053:25478100,36439463:258322
x1,1053:26132634,36439463
k1,1053:26390957,36439463:258323
x1,1053:27656389,36439463
k1,1053:27915122,36439463:258733
x1,1053:28875105,36439463
k1,1053:29133427,36439463:258322
x1,1053:30398859,36439463
k1,1053:30657181,36439463:258322
x1,1053:31922613,36439463
k1,1053:32269780,36439463:347167
x1,1053:33387988,36439463
k1,1053:33284474,36439463:0
)
(1,1053:5873801,37389735:27410673,546132,152916
x1,1053:8064218,37389735
k1,1053:8285073,37389735:220855
x1,1053:10850846,37389735
k1,1053:11071700,37389735:220854
x1,1053:13423659,37389735
x1,1053:14660857,37389735
k1,1053:14881712,37389735:220855
x1,1053:15552503,37389735
k1,1053:15773357,37389735:220854
x1,1053:16150677,37389735
k1,1053:16371532,37389735:220855
x1,1053:19411052,37389735
k1,1053:19631906,37389735:220854
x1,1053:20638092,37389735
x1,1053:20994877,37389735
x1,1053:21581391,37389735
k1,1053:21809411,37389735:228020
x1,1053:23025219,37389735
k1,1053:23246073,37389735:220854
x1,1053:24692465,37389735
k1,1053:24913320,37389735:220855
x1,1053:25919506,37389735
k1,1053:26140360,37389735:220854
x1,1053:27481941,37389735
x1,1053:29666202,37389735
k1,1053:29887057,37389735:220855
x1,1053:33433862,37389735
k1,1053:33284474,37389735:0
)
(1,1053:5873801,38340007:27410673,546132,152916
x1,1053:8263493,38340007
k1,1053:8503810,38340007:240317
x1,1053:11069583,38340007
k1,1053:11309901,38340007:240318
x1,1053:12316087,38340007
k1,1053:12556404,38340007:240317
x1,1053:13436816,38340007
x1,1053:15621077,38340007
k1,1053:15861394,38340007:240317
x1,1053:19408199,38340007
k1,1053:19651789,38340007:243590
x1,1053:21098181,38340007
k1,1053:21338499,38340007:240318
x1,1053:22135063,38340007
k1,1053:22375380,38340007:240317
x1,1053:23465415,38340007
k1,1053:23705732,38340007:240317
x1,1053:25235973,38340007
k1,1053:25476291,38340007:240318
x1,1053:25853611,38340007
k1,1053:26093928,38340007:240317
x1,1053:29133448,38340007
k1,1053:29373765,38340007:240317
x1,1053:30379951,38340007
x1,1053:30736736,38340007
x1,1053:31323250,38340007
k1,1053:31660036,38340007:336786
x1,1053:33284474,38340007
k1,1053:33284474,38340007:0
)
(1,1053:5873801,39290279:27410673,546132,152916
x1,1053:6964691,39290279
k1,1053:7307373,39290279:342682
x1,1053:9489153,39290279
k1,1053:9831835,39290279:342682
x1,1053:11097267,39290279
k1,1053:11439949,39290279:342682
x1,1053:13708999,39290279
k1,1053:14051681,39290279:342682
x1,1053:16722180,39290279
k1,1053:17064862,39290279:342682
x1,1053:18112116,39290279
k1,1053:18454798,39290279:342682
x1,1053:18891154,39290279
x1,1053:22687023,39290279
k1,1053:23029706,39290279:342683
x1,1053:26721277,39290279
k1,1053:27321523,39290279:600246
x1,1053:28881357,39290279
k1,1053:29224039,39290279:342682
x1,1053:31894538,39290279
k1,1053:32237220,39290279:342682
x1,1053:33284474,39290279
k1,1053:33284474,39290279:0
)
(1,1053:5873801,40240551:27410673,546132,152916
x1,1053:8139644,40240551
x1,1053:9177059,40240551
k1,1053:9433201,40240551:256142
x1,1053:9856723,40240551
x1,1053:13541579,40240551
k1,1053:13797721,40240551:256142
x1,1053:16237209,40240551
k1,1053:16493350,40240551:256141
x1,1053:17721564,40240551
k1,1053:17977706,40240551:256142
x1,1053:19438857,40240551
k1,1053:19694999,40240551:256142
x1,1053:21240854,40240551
k1,1053:21496996,40240551:256142
x1,1053:21878166,40240551
k1,1053:22134308,40240551:256142
x1,1053:22557830,40240551
x1,1053:26242686,40240551
k1,1053:26498828,40240551:256142
x1,1053:28917139,40240551
k1,1053:29259199,40240551:342060
x1,1053:30572118,40240551
k1,1053:30828260,40240551:256142
x1,1053:31230606,40240551
x1,1053:33284474,40240551
k1,1053:33284474,40240551:0
)
(1,1053:5873801,41190823:27410673,546132,152916
x1,1053:6964691,41190823
k1,1053:7233659,41190823:268968
x1,1053:8455456,41190823
k1,1053:8724423,41190823:268967
x1,1053:10801477,41190823
k1,1053:11070445,41190823:268968
x1,1053:12161335,41190823
k1,1053:12430302,41190823:268967
x1,1053:14437539,41190823
k1,1053:14706507,41190823:268968
x1,1053:16979922,41190823
k1,1053:17248889,41190823:268967
x1,1053:18955041,41190823
x1,1053:19980050,41190823
k1,1053:20252090,41190823:272040
x1,1053:20775717,41190823
k1,1053:21044684,41190823:268967
x1,1053:23492641,41190823
x1,1053:25089276,41190823
k1,1053:25358244,41190823:268968
x1,1053:26056413,41190823
k1,1053:26325380,41190823:268967
x1,1053:27416270,41190823
k1,1053:27685238,41190823:268968
x1,1053:28121594,41190823
x1,1053:31022933,41190823
k1,1053:31291900,41190823:268967
x1,1053:31924616,41190823
k1,1053:32193584,41190823:268968
x1,1053:33284474,41190823
k1,1053:33284474,41190823:0
)
(1,1053:5873801,42141095:27410673,589824,196608
x1,1053:6293473,42141095
x1,1053:9945023,42141095
k1,1053:10201309,42141095:256286
x1,1053:12597634,42141095
k1,1053:12939742,42141095:342108
x1,1053:14119390,42141095
k1,1053:14375676,42141095:256286
x1,1053:17281770,42141095
k1,1053:17538056,42141095:256286
x1,1053:18255695,42141095
x1,1053:19368231,42141095
k1,1053:19624517,42141095:256286
$1,1053:19624517,42141095
x1,1053:20025011,42141095
$1,1053:20051408,42141095
k1,1053:20307693,42141095:256285
x1,1053:20706381,42141095
x1,1053:22388452,42141095
k1,1053:22730561,42141095:342109
x1,1053:24031543,42141095
k1,1053:24287829,42141095:256286
x1,1053:27015695,42141095
x1,1053:27392993,42141095
k1,1053:27649279,42141095:256286
x1,1053:31006653,42141095
k1,1053:31262938,42141095:256285
$1,1053:31262938,42141095
x1,1053:31594345,42141095
(1,1053:31594345,42259059:311300,337875,0
x1,1053:31872877,42259059
)
$1,1053:31905645,42141095
k1,1053:32161931,42141095:256286
x1,1053:32669734,42141095
k1,1053:32926020,42141095:256286
$1,1053:32926020,42141095
x1,1053:33303725,42141095
$1,1053:33284474,42141095
k1,1053:33284474,42141095:0
)
(1,1053:5873801,43091367:27410673,546132,152916
x1,1053:7089609,43091367
k1,1053:7341063,43091367:251454
x1,1053:8389173,43091367
k1,1053:8640628,43091367:251455
x1,1053:10024134,43091367
k1,1053:10275588,43091367:251454
$1,1053:10275588,43091367
x1,1053:10882992,43091367
$1,1053:10882992,43091367
k1,1053:11134447,43091367:251455
x1,1053:11641732,43091367
k1,1053:11893186,43091367:251454
x1,1053:13067070,43091367
k1,1053:13407568,43091367:340498
x1,1053:14707224,43091367
k1,1053:14958679,43091367:251455
x1,1053:16887202,43091367
k1,1053:17138656,43091367:251454
x1,1053:18777900,43091367
x1,1053:19851592,43091367
k1,1053:20103047,43091367:251455
x1,1053:20710951,43091367
k1,1053:20962405,43091367:251454
x1,1053:22010515,43091367
k1,1053:22261970,43091367:251455
x1,1053:22681214,43091367
x1,1053:26329065,43091367
k1,1053:26580519,43091367:251454
x1,1053:29062443,43091367
k1,1053:29313898,43091367:251455
x1,1053:30320084,43091367
k1,1053:30571538,43091367:251454
x1,1053:32210782,43091367
x1,1053:33284474,43091367
k1,1053:33284474,43091367:0
)
(1,1053:5873801,44041639:27410673,589824,196608
x1,1053:6858168,44041639
k1,1053:7118043,44041639:259875
x1,1053:7903483,44041639
k1,1053:8162720,44041639:259237
x1,1053:9428152,44041639
k1,1053:9687388,44041639:259236
x1,1053:10080108,44041639
k1,1053:10339344,44041639:259236
x1,1053:11932043,44041639
k1,1053:12191280,44041639:259237
x1,1053:13303988,44041639
k1,1053:13563224,44041639:259236
x1,1053:14261393,44041639
k1,1053:14520629,44041639:259236
x1,1053:15873332,44041639
x1,1053:16375569,44041639
k1,1053:16725478,44041639:349909
x1,1053:17806822,44041639
k1,1053:18066058,44041639:259236
$1,1053:18066058,44041639
x1,1053:18673462,44041639
k1,1053:18896263,44041639:222801
x1,1053:19507161,44041639
k1,1053:19729963,44041639:222802
x1,1053:21122023,44041639
$1,1053:21122023,44041639
x1,1053:21340201,44041639
k1,1053:21600076,44041639:259875
$1,1053:21600076,44041639
x1,1053:22207480,44041639
k1,1053:22430281,44041639:222801
x1,1053:23041179,44041639
k1,1053:23263980,44041639:222801
x1,1053:24656040,44041639
$1,1053:24656040,44041639
k1,1053:24915277,44041639:259237
x1,1053:26180709,44041639
k1,1053:26439945,44041639:259236
$1,1053:26439945,44041639
x1,1053:27047349,44041639
k1,1053:27270150,44041639:222801
x1,1053:27881048,44041639
k1,1053:28103849,44041639:222801
x1,1053:29103189,44041639
$1,1053:29103189,44041639
k1,1053:29362425,44041639:259236
x1,1053:30955124,44041639
k1,1053:31214361,44041639:259237
x1,1053:32327069,44041639
k1,1053:32586305,44041639:259236
x1,1053:33284474,44041639
k1,1053:33284474,44041639:0
)
(1,1053:5873801,44991911:27410673,546132,152916
x1,1053:7173458,44991911
x1,1053:7655161,44991911
k1,1053:7991375,44991911:336214
x1,1053:9521348,44991911
k1,1053:9759948,44991911:238600
$1,1053:9759948,44991911
x1,1053:10160442,44991911
k1,1053:10405289,44991911:218450
x1,1053:10992231,44991911
k1,1053:11210681,44991911:218450
x1,1053:12179221,44991911
$1,1053:12179221,44991911
k1,1053:12417822,44991911:238601
x1,1053:13633630,44991911
k1,1053:13872231,44991911:238601
$1,1053:13872231,44991911
x1,1053:14203638,44991911
(1,1053:14203638,45109875:311300,337875,0
x1,1053:14482170,45109875
)
k1,1053:14733388,44991911:218450
x1,1053:15320330,44991911
k1,1053:15538780,44991911:218450
x1,1053:15916100,44991911
$1,1053:15916100,44991911
x1,1053:16125722,44991911
k1,1053:16461935,44991911:336213
x1,1053:17761591,44991911
k1,1053:18000192,44991911:238601
x1,1053:19928715,44991911
k1,1053:20167316,44991911:238601
x1,1053:21806560,44991911
x1,1053:22880252,44991911
k1,1053:23118852,44991911:238600
x1,1053:23726756,44991911
k1,1053:23965357,44991911:238601
x1,1053:25013467,44991911
k1,1053:25252068,44991911:238601
x1,1053:25671312,44991911
x1,1053:29319163,44991911
k1,1053:29557763,44991911:238600
x1,1053:32039687,44991911
k1,1053:32278288,44991911:238601
x1,1053:33284474,44991911
k1,1053:33284474,44991911:0
)
(1,1053:5873801,45942183:27410673,589824,196608
x1,1053:7524754,45942183
x1,1053:8605963,45942183
k1,1053:8862702,45942183:256739
x1,1053:9833851,45942183
k1,1053:10090605,45942183:256754
x1,1053:10850635,45942183
k1,1053:11107374,45942183:256739
x1,1053:12331867,45942183
k1,1053:12588606,45942183:256739
x1,1053:12968621,45942183
k1,1053:13225360,45942183:256739
x1,1053:14766531,45942183
k1,1053:15023271,45942183:256740
x1,1053:16099979,45942183
k1,1053:16356718,45942183:256739
x1,1053:17032300,45942183
k1,1053:17289039,45942183:256739
x1,1053:18597979,45942183
x1,1053:19083275,45942183
k1,1053:19425692,45942183:342417
x1,1053:20605340,45942183
k1,1053:20862079,45942183:256739
$1,1053:20862079,45942183
x1,1053:21193486,45942183
(1,1053:21193486,46060147:311300,337875,0
x1,1053:21472018,46060147
)
k1,1053:21723337,45942183:218551
x1,1053:22314471,45942183
k1,1053:22533022,45942183:218551
x1,1053:22913037,45942183
$1,1053:22913037,45942183
x1,1053:23124156,45942183
k1,1053:23380910,45942183:256754
$1,1053:23380910,45942183
x1,1053:23712317,45942183
(1,1053:23712317,46060147:311300,337875,0
x1,1053:23990849,46060147
)
k1,1053:24242167,45942183:218550
x1,1053:24833301,45942183
k1,1053:25051852,45942183:218551
x1,1053:25431867,45942183
$1,1053:25431867,45942183
k1,1053:25688606,45942183:256739
x1,1053:26913099,45942183
k1,1053:27169838,45942183:256739
$1,1053:27169838,45942183
x1,1053:27501245,45942183
(1,1053:27501245,46060147:311300,337875,0
x1,1053:27779777,46060147
)
k1,1053:28031096,45942183:218551
x1,1053:28622230,45942183
k1,1053:28840781,45942183:218551
x1,1053:29220796,45942183
$1,1053:29220796,45942183
k1,1053:29477535,45942183:256739
x1,1053:31018706,45942183
k1,1053:31275445,45942183:256739
x1,1053:32352153,45942183
k1,1053:32608892,45942183:256739
x1,1053:33284474,45942183
k1,1053:33284474,45942183:0
)
(1,1053:5873801,46892455:27410673,546132,152916
x1,1053:7173458,46892455
x1,1053:7655161,46892455
k1,1053:7995226,46892455:340065
x1,1053:9525199,46892455
k1,1053:9775355,46892455:250156
$1,1053:9775355,46892455
x1,1053:10175849,46892455
k1,1053:10420696,46892455:218450
x1,1053:11007638,46892455
k1,1053:11226088,46892455:218450
x1,1053:12571948,46892455
$1,1053:12571948,46892455
k1,1053:12822104,46892455:250156
x1,1053:14037912,46892455
k1,1053:14288068,46892455:250156
x1,1053:15336178,46892455
k1,1053:15586334,46892455:250156
x1,1053:16969840,46892455
k1,1053:17219996,46892455:250156
$1,1053:17219996,46892455
x1,1053:17827400,46892455
k1,1053:18045850,46892455:218450
x1,1053:18632792,46892455
k1,1053:18851242,46892455:218450
x1,1053:19819782,46892455
$1,1053:19819782,46892455
x1,1053:20029404,46892455
k1,1053:20369470,46892455:340066
x1,1053:21669126,46892455
k1,1053:21919282,46892455:250156
x1,1053:23847805,46892455
k1,1053:24097961,46892455:250156
x1,1053:25737205,46892455
x1,1053:26810897,46892455
k1,1053:27061053,46892455:250156
x1,1053:27668957,46892455
k1,1053:27919113,46892455:250156
x1,1053:28967223,46892455
k1,1053:29217379,46892455:250156
x1,1053:29636623,46892455
x1,1053:33284474,46892455
k1,1053:33284474,46892455:0
)
(1,1053:5873801,47842727:27410673,546132,152916
x1,1053:8446898,47842727
k1,1053:8702960,47842727:256062
x1,1053:9746107,47842727
k1,1053:10002168,47842727:256061
x1,1053:11701629,47842727
x1,1053:12813978,47842727
k1,1053:13070040,47842727:256062
x1,1053:14069722,47842727
k1,1053:14325907,47842727:256185
x1,1053:15108267,47842727
k1,1053:15364329,47842727:256062
x1,1053:16624799,47842727
k1,1053:16880860,47842727:256061
x1,1053:17880542,47842727
k1,1053:18136810,47842727:256268
x1,1053:19223422,47842727
k1,1053:19479484,47842727:256062
x1,1053:19914129,47842727
x1,1053:20979351,47842727
x1,1053:21392606,47842727
x1,1053:22065963,47842727
k1,1053:22322024,47842727:256061
x1,1053:22952259,47842727
k1,1053:23208321,47842727:256062
x1,1053:24121075,47842727
x1,1053:26385574,47842727
k1,1053:26641635,47842727:256061
x1,1053:30101407,47842727
k1,1053:30357469,47842727:256062
x1,1053:31400616,47842727
k1,1053:31656678,47842727:256062
x1,1053:32656360,47842727
k1,1053:32912545,47842727:256185
x1,1053:33303725,47842727
k1,1053:33284474,47842727:0
)
(1,1053:5873801,48792999:27410673,589824,285084
x1,1053:7114421,48792999
g1,1053:7371101,48792999
x1,1053:7756121,48792999
g1,1053:8012801,48792999
x1,1053:9574271,48792999
g1,1053:9830951,48792999
x1,1053:10921841,48792999
g1,1053:11178521,48792999
x1,1053:11863001,48792999
g1,1053:12119681,48792999
x1,1053:13445861,48792999
x1,1053:13937831,48792999
g1,1053:14280071,48792999
x1,1053:15606251,48792999
g1,1053:15862931,48792999
x1,1053:18472511,48792999
x1,1053:18857531,48792999
g1,1053:19114211,48792999
$1,1053:19114211,48792999
x1,1053:19514341,48792999
$1,1053:19514341,48792999
g1,1053:19771021,48792999
x1,1053:20288659,48792999
g1,1053:20545339,48792999
x1,1053:21529279,48792999
g1,1053:21785959,48792999
x1,1053:22427659,48792999
g1,1053:22684339,48792999
x1,1053:23924959,48792999
g1,1053:24181639,48792999
x1,1053:25122799,48792999
g1,1053:25379479,48792999
x1,1053:26620099,48792999
g1,1053:26876779,48792999
x1,1053:28117399,48792999
r1,1053:28117399,48792999:0,285084,285084
k1,1053:33284474,48792999:5167075
g1,1053:33284474,48792999
)
]
g1,1053:33284474,48792999
g1,1053:33284474,48792999
)
v1,1055:5873801,49078083:0,0,0
]
]
g1,1055:33284474,5118837
)
]
]
(1,1073:5873801,52847613:27410673,506811,0
(1,1073:5873801,52847613:27410673,506811,0
k1,1073:19194118,52847613:13320317
x1,1073:19964158,52847613
k1,1073:33284474,52847613:13320316
)
)
]
]
]
!21721
!7
!3
!3
!3
}35
!7
{36
[1,1073:4736286,52847613:28548188,48111327,0
[1,1073:4736286,4736286:0,0,0
(1,1073:4736286,824773:0,0,0
k1,1073:4736286,824773:-1071734
)
]
[1,1073:4736286,52847613:28548188,48111327,0
h1,1073:4736286,4736286:0,0,0
[1,1073:5873801,52847613:27410673,51957059,0
[1,1073:5873801,1676986:27410673,786432,0
(1,1073:5873801,1676986:27410673,0,0
h1,1073:5873801,1676986:27410673,0,0
)
]
[1,1073:5873801,50881533:27410673,47566147,0
[1,1071:5873801,48728826:27410673,43260733,0
(1,1071:5873801,48728826:27410673,43260733,0
g1,1071:5873801,48728826
[1,1071:5873801,48728826:27410673,43260733,0
[1,1071:5873801,42371835:27410673,36903742,0
[1,1071:5873801,42371835:27410673,36903742,0
(1,1069:5873801,42371835:27410673,36903742,0
g1,1069:5873801,42371835
(1,1069:5873801,42371835:27410673,36903742,0
k1,1069:7660875,42371835:1787074
g1,1069:7917555,42371835
(1,1069:7917555,42371835:23323165,36903742,0
(1,1069:7917555,42371835:23323165,36903742,0
(1,1069:7917555,42371835:23323222,36903832,0
(1,1069:7917555,42371835:23323222,36903832,0
(1,1069:7917555,42371835:0,36903832,0
(1,1069:7917555,42371835:0,43415962,0
(1,1069:7917555,42371835:27438888,43415962,0
)
k1,1069:7917555,42371835:-27438888
)
)
g1,1069:31240777,42371835
)
)
)
)
g1,1069:31497400,42371835
k1,1069:33284474,42371835:1787074
)
g1,1069:33284474,42371835
g1,1069:33284474,42371835
)
]
]
[1,1071:5873801,43027195:27410673,0,5701631
(1,1069:5873801,48443742:27410673,5416547,285084
h1,1069:5873801,48443742:0,0,0
g1,1069:5873801,48443742
[1,1069:5873801,48443742:27410673,5416547,285084
(1,1069:5873801,43692382:27410673,665187,152916
h1,1069:5873801,43692382:0,0,0
x1,1069:7118075,43692382
k1,1069:7370856,43692382:252781
x1,1069:8501352,43692382
k1,1069:8880524,43692382:379172
r1,1069:8880524,43692382:0,818103,152916
k1,1069:8880524,43692382:0
x1,1069:10138256,43692382
x1,1069:12422709,43692382
k1,1069:12642720,43692382:220011
x1,1069:14789249,43692382
k1,1069:15009260,43692382:220011
x1,1069:18111667,43692382
k1,1069:18331678,43692382:220011
x1,1069:20909762,43692382
k1,1069:21129772,43692382:220010
x1,1069:21507092,43692382
k1,1069:21727103,43692382:220011
x1,1069:24368341,43692382
k1,1069:24588352,43692382:220011
x1,1069:26055706,43692382
k1,1069:26275717,43692382:220011
x1,1069:29847677,43692382
k1,1069:30067687,43692382:220010
x1,1069:30675591,43692382
k1,1069:30895602,43692382:220011
x1,1069:31440619,43692382
x1,1069:32764147,43692382
k1,1069:32984158,43692382:220011
x1,1069:33361478,43692382
k1,1069:33284474,43692382:0
)
(1,1069:5873801,44642654:27410673,546132,152916
x1,1069:7089609,44642654
k1,1069:7325432,44642654:235823
x1,1069:7912374,44642654
k1,1069:8247662,44642654:335288
x1,1069:8813374,44642654
x1,1069:10824463,44642654
k1,1069:11060286,44642654:235823
x1,1069:12108396,44642654
k1,1069:12344220,44642654:235824
x1,1069:14985458,44642654
k1,1069:15221281,44642654:235823
x1,1069:15938188,44642654
x1,1069:17049612,44642654
k1,1069:17285435,44642654:235823
$1,1069:17285435,44642654
x1,1069:17685929,44642654
$1,1069:17712326,44642654
k1,1069:17948150,44642654:235824
x1,1069:19163958,44642654
k1,1069:19399781,44642654:235823
x1,1069:20447891,44642654
k1,1069:20683714,44642654:235823
x1,1069:23408800,44642654
x1,1069:23785692,44642654
k1,1069:24021516,44642654:235824
x1,1069:27375469,44642654
k1,1069:27611292,44642654:235823
$1,1069:27611292,44642654
x1,1069:27942699,44642654
(1,1069:27942699,44760618:311300,337875,0
x1,1069:28221231,44760618
)
$1,1069:28253999,44642654
k1,1069:28489822,44642654:235823
x1,1069:29286386,44642654
x1,1069:29940834,44642654
k1,1069:30176658,44642654:235824
x1,1069:31266693,44642654
k1,1069:31502516,44642654:235823
x1,1069:33305265,44642654
k1,1069:33284474,44642654:0
)
(1,1069:5873801,45592926:27410673,546132,152916
x1,1069:9386466,45592926
k1,1069:9649270,45592926:262804
x1,1069:10740160,45592926
k1,1069:11002964,45592926:262804
x1,1069:15021802,45592926
k1,1069:15284606,45592926:262804
x1,1069:15917322,45592926
k1,1069:16180126,45592926:262804
x1,1069:17271016,45592926
k1,1069:17533820,45592926:262804
x1,1069:20282862,45592926
k1,1069:20545666,45592926:262804
x1,1069:22382725,45592926
k1,1069:22645528,45592926:262803
x1,1069:23300062,45592926
k1,1069:23562866,45592926:262804
x1,1069:25487196,45592926
k1,1069:25750000,45592926:262804
x1,1069:26382716,45592926
k1,1069:26645520,45592926:262804
x1,1069:28478215,45592926
k1,1069:28741019,45592926:262804
x1,1069:30006451,45592926
k1,1069:30269255,45592926:262804
x1,1069:33284474,45592926
k1,1069:33284474,45592926:0
)
(1,1069:5873801,46543198:27410673,546132,152916
x1,1069:9202514,46543198
k1,1069:9544503,46543198:341989
x1,1069:12963138,46543198
k1,1069:13219065,46543198:255927
x1,1069:14292843,46543198
k1,1069:14548769,46543198:255926
x1,1069:17216034,46543198
k1,1069:17471961,46543198:255927
x1,1069:20611688,46543198
k1,1069:20867615,46543198:255927
x1,1069:23839833,46543198
k1,1069:24095760,46543198:255927
x1,1069:25169538,46543198
k1,1069:25425465,46543198:255927
x1,1069:27229412,46543198
k1,1069:27485338,46543198:255926
x1,1069:28730920,46543198
k1,1069:28986847,46543198:255927
x1,1069:30060625,46543198
k1,1069:30316552,46543198:255927
x1,1069:33284474,46543198
k1,1069:33284474,46543198:0
)
(1,1069:5873801,47493470:27410673,546132,152916
x1,1069:8959845,47493470
k1,1069:9217224,47493470:257379
x1,1069:9834433,47493470
k1,1069:10091812,47493470:257379
x1,1069:11155965,47493470
k1,1069:11413344,47493470:257379
x1,1069:15546515,47493470
k1,1069:15890852,47493470:344337
x1,1069:17210401,47493470
k1,1069:17467779,47493470:257378
x1,1069:21094412,47493470
k1,1069:21351791,47493470:257379
x1,1069:22373378,47493470
k1,1069:22630757,47493470:257379
x1,1069:25525253,47493470
k1,1069:25782632,47493470:257379
x1,1069:27336296,47493470
k1,1069:27593675,47493470:257379
x1,1069:28359865,47493470
k1,1069:28617244,47493470:257379
x1,1069:32409886,47493470
k1,1069:32667265,47493470:257379
x1,1069:33284474,47493470
k1,1069:33284474,47493470:0
)
(1,1069:5873801,48443742:27410673,546132,285084
x1,1069:6943301,48443742
g1,1069:7199981,48443742
x1,1069:8872679,48443742
g1,1069:9129359,48443742
x1,1069:10288697,48443742
x1,1069:12620207,48443742
g1,1069:12876887,48443742
x1,1069:14677925,48443742
g1,1069:14934605,48443742
x1,1069:15854375,48443742
g1,1069:16111055,48443742
x1,1069:17180555,48443742
x1,1069:17586965,48443742
g1,1069:17843645,48443742
$1,1069:17843645,48443742
x1,1069:18244139,48443742
$1,1069:18270536,48443742
x1,1069:18484436,48443742
g1,1069:18741116,48443742
$1,1069:18741116,48443742
x1,1069:19072523,48443742
(1,1069:19072523,48561706:311300,337875,0
x1,1069:19351055,48561706
)
$1,1069:19383823,48443742
g1,1069:19640503,48443742
x1,1069:20881123,48443742
g1,1069:21137803,48443742
x1,1069:23794441,48443742
g1,1069:24051121,48443742
x1,1069:27392239,48443742
r1,1069:27392239,48443742:0,285084,285084
k1,1069:33284474,48443742:5892235
g1,1069:33284474,48443742
)
]
g1,1069:33284474,48443742
g1,1069:33284474,48443742
)
v1,1071:5873801,48728826:0,0,0
]
]
g1,1071:33284474,48728826
)
]
]
(1,1073:5873801,52847613:27410673,506811,0
(1,1073:5873801,52847613:27410673,506811,0
k1,1073:19194118,52847613:13320317
x1,1073:19964158,52847613
k1,1073:33284474,52847613:13320316
)
)
]
]
]
!7224
}36
!10
{37
[1,1562:4736286,52847613:28548188,48111327,0
[1,1562:4736286,4736286:0,0,0
(1,1562:4736286,824773:0,0,0
k1,1562:4736286,824773:-1071734
)
]
[1,1562:4736286,52847613:28548188,48111327,0
h1,1562:4736286,4736286:0,0,0
[1,1562:5873801,52847613:27410673,51957059,0
[1,1562:5873801,1676986:27410673,786432,0
(1,1562:5873801,1676986:27410673,0,0
h1,1562:5873801,1676986:27410673,0,0
)
]
[1,1562:5873801,50881533:27410673,47566147,0
(1,1127:5873801,4101818:27410673,786431,220200
(1,1127:5873801,4101818:0,0,0
g1,1127:5873801,4101818
)
(1,1127:5873801,4101818:0,0,0
(1,1127:5873801,4101818:0,0,0
(1,1127:5873801,2660026:0,0,0
)
)
g1,1127:5873801,4101818
)
x1,1127:7402101,4101818
x1,1127:9383907,4101818
x1,1127:14899412,4101818
x1,1127:15862005,4101818
k1,1127:33284474,4101818:17422469
g1,1127:33284474,4101818
)
(1,1129:5873801,5830877:27410673,546132,152916
x1,1129:6641509,5830877
x1,1128:6926424,5830877
k1,1128:7229334,5830877:302910
x1,1128:9105665,5830877
x1,1128:9498813,5830877
k1,1128:9801722,5830877:302909
x1,1128:10543527,5830877
x1,1128:11765751,5830877
x1,1128:14057048,5830877
k1,1128:14359958,5830877:302910
x1,1128:15799932,5830877
k1,1128:16102842,5830877:302910
x1,1128:17372638,5830877
k1,1128:17675548,5830877:302910
x1,1128:20036234,5830877
x1,1128:20451200,5830877
k1,1128:20754109,5830877:302909
x1,1128:21321372,5830877
x1,1128:22002515,5830877
k1,1128:22305425,5830877:302910
x1,1128:23924306,5830877
x1,1128:25734755,5830877
k1,1128:26037665,5830877:302910
x1,1128:26474021,5830877
x1,1128:26867169,5830877
k1,1128:27170079,5830877:302910
x1,1128:28260969,5830877
k1,1128:28563878,5830877:302909
x1,1128:31072646,5830877
k1,1128:31375556,5830877:302910
x1,1128:33284474,5830877
k1,1128:33284474,5830877:0
)
(1,1129:5873801,6781149:27410673,589824,196608
x1,1129:7082200,6781149
x1,1128:8344210,6781149
g1,1128:8600890,6781149
x1,1128:10964349,6781149
x1,1128:12140799,6781149
g1,1128:12397479,6781149
x1,1128:14429256,6781149
g1,1128:14685936,6781149
x1,1128:16183236,6781149
x1,1128:16461306,6781149
g1,1128:16717986,6781149
x1,1128:19092003,6781149
x1,1128:21915483,6781149
k1,1129:33284474,6781149:11518379
g1,1129:33284474,6781149
)
(1,1472:5873801,9408051:27410673,786431,0
(1,1472:5873801,9408051:0,0,0
g1,1472:5873801,9408051
)
(1,1472:5873801,9408051:0,0,0
(1,1472:5873801,9408051:0,0,0
(1,1472:5873801,7966259:0,0,0
)
)
g1,1472:5873801,9408051
)
x1,1472:11835479,9408051
k1,1472:33284474,9408051:21448995
g1,1472:33284474,9408051
)
(1,1486:6643841,11137110:26640633,589824,196608
(1,1482:6643841,11137110:-770040,0,0
g1,1482:5873801,11137110
g1,1482:4333721,11137110
g1,1482:3948701,11137110
(1,1482:3948701,11137110:1540080,0,0
g1,1482:3948701,11137110
g1,1482:3948701,11137110
(1,1482:3948701,11137110:0,0,0
(1,1482:3948701,10186838:0,0,0
)
)
k1,1482:5488781,11137110:1540080
)
g1,1482:5873801,11137110
)
x1,1482:7946213,11137110
k1,1483:5873801,11137110:-21390
x1,1483:9783699,11137110
k1,1483:10059175,11137110:275476
x1,1483:10986293,11137110
k1,1483:11261769,11137110:275476
x1,1483:11872667,11137110
k1,1483:12144384,11137110:271717
x1,1483:14053303,11137110
k1,1483:14328779,11137110:275476
x1,1483:15163241,11137110
k1,1483:15434958,11137110:271717
x1,1483:17834914,11137110
k1,1483:18106630,11137110:271716
k1,1484:18221107,11137110:114477
x1,1484:21105420,11137110
k1,1484:21377137,11137110:271717
x1,1484:22009853,11137110
k1,1484:22281570,11137110:271717
x1,1484:24026994,11137110
k1,1484:24298711,11137110:271717
x1,1484:24953245,11137110
k1,1484:25224962,11137110:271717
x1,1484:26054038,11137110
k1,1484:26325754,11137110:271716
x1,1484:29380244,11137110
k1,1484:29651961,11137110:271717
x1,1484:30742851,11137110
x1,1484:31288724,11137110
x1,1484:32380041,11137110
k1,1484:32651758,11137110:271717
x1,1484:33284474,11137110
k1,1484:33284474,11137110:0
)
(1,1486:6643841,12087382:26640633,546132,152916
x1,1486:9557159,12087382
x1,1486:12230909,12087382
g1,1484:12487589,12087382
g1,1485:12572293,12087382
x1,1485:13576461,12087382
x1,1485:14362900,12087382
g1,1485:14638153,12087382
x1,1485:17508656,12087382
g1,1485:17783909,12087382
x1,1485:19600908,12087382
g1,1485:19857588,12087382
x1,1485:20464707,12087382
g1,1485:20721387,12087382
x1,1485:23758767,12087382
k1,1486:33284474,12087382:9544958
g1,1486:33284474,12087382
)
(1,1491:6643841,13693014:26640633,589824,196608
(1,1487:6643841,13693014:-770040,0,0
g1,1487:5873801,13693014
g1,1487:4333721,13693014
g1,1487:3948701,13693014
(1,1487:3948701,13693014:1540080,0,0
g1,1487:3948701,13693014
g1,1487:3948701,13693014
(1,1487:3948701,13693014:0,0,0
(1,1487:3948701,12742742:0,0,0
)
)
k1,1487:5488781,13693014:1540080
)
g1,1487:5873801,13693014
)
x1,1487:8158414,13693014
k1,1488:8390476,13693014:232062
x1,1488:9019342,13693014
k1,1488:9245250,13693014:225908
x1,1488:9727113,13693014
k1,1488:9953020,13693014:225907
x1,1488:12258864,13693014
k1,1488:12484772,13693014:225908
k1,1489:12550088,13693014:65316
x1,1489:15792807,13693014
k1,1489:16018714,13693014:225907
x1,1489:16626618,13693014
k1,1489:16852526,13693014:225908
x1,1489:19284142,13693014
k1,1489:19510049,13693014:225907
x1,1489:22717267,13693014
k1,1489:22943175,13693014:225908
x1,1489:23572041,13693014
k1,1489:23797949,13693014:225908
x1,1489:26145716,13693014
x1,1489:29331971,13693014
k1,1489:29557878,13693014:225907
x1,1489:29851349,13693014
x1,1489:30647485,13693014
x1,1489:31004270,13693014
k1,1489:31230178,13693014:225908
x1,1489:33284474,13693014
k1,1489:33284474,13693014:0
)
(1,1491:6643841,14643286:26640633,546132,152916
x1,1491:8594609,14643286
g1,1489:8851289,14643286
g1,1490:8935993,14643286
x1,1490:10696379,14643286
x1,1490:11600785,14643286
x1,1490:12151292,14643286
g1,1490:12426545,14643286
x1,1490:13704510,14643286
x1,1490:16503833,14643286
g1,1490:16760513,14643286
x1,1490:17760851,14643286
g1,1490:18017531,14643286
x1,1490:18787571,14643286
g1,1490:19044251,14643286
x1,1490:19429271,14643286
g1,1490:19685951,14643286
x1,1490:20669891,14643286
k1,1491:33284474,14643286:12763971
g1,1491:33284474,14643286
)
(1,1496:6643841,16248918:26640633,589824,196608
(1,1492:6643841,16248918:-770040,0,0
g1,1492:5873801,16248918
g1,1492:4333721,16248918
g1,1492:3948701,16248918
(1,1492:3948701,16248918:1540080,0,0
g1,1492:3948701,16248918
g1,1492:3948701,16248918
(1,1492:3948701,16248918:0,0,0
(1,1492:3948701,15298646:0,0,0
)
)
k1,1492:5488781,16248918:1540080
)
g1,1492:5873801,16248918
)
x1,1492:8368036,16248918
k1,1493:8603095,16248918:235059
x1,1493:9284233,16248918
k1,1493:9513886,16248918:229653
x1,1493:11819730,16248918
k1,1493:12049383,16248918:229653
k1,1494:12117059,16248918:67676
x1,1494:13207094,16248918
x1,1494:13563879,16248918
x1,1494:15475204,16248918
k1,1494:15704857,16248918:229653
x1,1494:18178396,16248918
x1,1494:19247041,16248918
k1,1494:19476695,16248918:229654
x1,1494:22813878,16248918
k1,1494:23142604,16248918:328726
x1,1494:25259787,16248918
k1,1494:25489441,16248918:229654
x1,1494:26705249,16248918
k1,1494:26934902,16248918:229653
x1,1494:31089611,16248918
k1,1494:31319264,16248918:229653
k1,1495:31386940,16248918:67676
x1,1495:33276610,16248918
k1,1495:33284474,16248918:0
)
(1,1496:6643841,17199190:26640633,537395,0
x1,1496:10309717,17199190
x1,1495:10624293,17199190
x1,1495:10896993,17199190
k1,1496:33284474,17199190:22536869
g1,1496:33284474,17199190
)
(1,1501:6643841,18804822:26640633,589824,196608
(1,1497:6643841,18804822:-770040,0,0
g1,1497:5873801,18804822
g1,1497:4333721,18804822
g1,1497:3948701,18804822
(1,1497:3948701,18804822:1540080,0,0
g1,1497:3948701,18804822
g1,1497:3948701,18804822
(1,1497:3948701,18804822:0,0,0
(1,1497:3948701,17854550:0,0,0
)
)
k1,1497:5488781,18804822:1540080
)
g1,1497:5873801,18804822
)
x1,1497:9139786,18804822
k1,1498:9516842,18804822:377056
x1,1498:10487595,18804822
k1,1498:10864651,18804822:377056
x1,1498:12479169,18804822
x1,1498:13985025,18804822
k1,1498:14362080,18804822:377055
x1,1498:15414720,18804822
k1,1498:15791776,18804822:377056
x1,1498:18649629,18804822
x1,1498:20471276,18804822
k1,1498:20848332,18804822:377056
x1,1498:21862721,18804822
k1,1498:22239777,18804822:377056
x1,1498:23727751,18804822
k1,1498:24104806,18804822:377055
x1,1498:24824515,18804822
k1,1498:25201571,18804822:377056
x1,1498:25812469,18804822
k1,1498:26165450,18804822:352981
x1,1498:29496890,18804822
k1,1498:29873945,18804822:377055
x1,1498:30680925,18804822
k1,1498:31033906,18804822:352981
x1,1498:33433862,18804822
k1,1498:33284474,18804822:0
)
(1,1501:6643841,19755094:26640633,546132,152916
x1,1501:9062077,19755094
k1,1499:9319217,19755094:257140
x1,1499:12485877,19755094
k1,1499:12743018,19755094:257141
x1,1499:15518992,19755094
x1,1499:15844633,19755094
k1,1499:16101773,19755094:257140
x1,1499:17478916,19755094
x1,1499:19105325,19755094
x1,1499:20211787,19755094
k1,1499:20468927,19755094:257140
x1,1499:22551115,19755094
x1,1499:24004309,19755094
k1,1499:24261449,19755094:257140
x1,1499:25302543,19755094
x1,1499:26321648,19755094
k1,1499:26578789,19755094:257141
x1,1499:27511435,19755094
k1,1499:27768575,19755094:257140
x1,1499:30722679,19755094
x1,1499:33433862,19755094
k1,1499:33284474,19755094:0
)
(1,1501:6643841,20705366:26640633,537395,0
x1,1501:10098543,20705366
g1,1500:10450250,20705366
x1,1500:10664150,20705366
k1,1501:33284474,20705366:22769712
g1,1501:33284474,20705366
)
(1,1506:6643841,22310998:26640633,589824,196608
(1,1502:6643841,22310998:-770040,0,0
g1,1502:5873801,22310998
g1,1502:4333721,22310998
g1,1502:3948701,22310998
(1,1502:3948701,22310998:1540080,0,0
g1,1502:3948701,22310998
g1,1502:3948701,22310998
(1,1502:3948701,22310998:0,0,0
(1,1502:3948701,21360726:0,0,0
)
)
k1,1502:5488781,22310998:1540080
)
g1,1502:5873801,22310998
)
x1,1502:9139786,22310998
k1,1503:9516842,22310998:377056
x1,1503:10487595,22310998
k1,1503:10864651,22310998:377056
x1,1503:12479169,22310998
x1,1503:13985025,22310998
k1,1503:14362080,22310998:377055
x1,1503:15414720,22310998
k1,1503:15791776,22310998:377056
x1,1503:18649629,22310998
x1,1503:20471276,22310998
k1,1503:20848332,22310998:377056
x1,1503:21862721,22310998
k1,1503:22239777,22310998:377056
x1,1503:23727751,22310998
k1,1503:24104806,22310998:377055
x1,1503:24824515,22310998
k1,1503:25201571,22310998:377056
x1,1503:25812469,22310998
k1,1503:26165450,22310998:352981
x1,1503:29496890,22310998
k1,1503:29873945,22310998:377055
x1,1503:30680925,22310998
k1,1503:31033906,22310998:352981
x1,1503:33433862,22310998
k1,1503:33284474,22310998:0
)
(1,1506:6643841,23261270:26640633,546132,152916
x1,1506:7888762,23261270
x1,1504:9229766,23261270
k1,1504:9485817,23261270:256051
x1,1504:11388843,23261270
x1,1504:11799488,23261270
x1,1504:12621014,23261270
k1,1504:12877065,23261270:256051
x1,1504:13504198,23261270
k1,1504:13760248,23261270:256050
x1,1504:14149503,23261270
k1,1504:14405554,23261270:256051
x1,1504:16308580,23261270
x1,1504:18800050,23261270
k1,1504:19056101,23261270:256051
x1,1504:22044717,23261270
k1,1504:22300768,23261270:256051
x1,1504:25246133,23261270
x1,1504:27733042,23261270
k1,1504:27989092,23261270:256050
x1,1504:29027106,23261270
x1,1504:30043260,23261270
k1,1504:30299311,23261270:256051
x1,1504:32206662,23261270
k1,1504:32462713,23261270:256051
x1,1504:33284474,23261270
k1,1504:33284474,23261270:0
)
(1,1506:6643841,24211542:26640633,546132,152916
x1,1506:7285541,24211542
x1,1504:10258751,24211542
g1,1504:10515431,24211542
x1,1504:12996671,24211542
g1,1504:13253351,24211542
x1,1504:16209449,24211542
g1,1504:16466129,24211542
g1,1505:16550833,24211542
x1,1505:18202356,24211542
x1,1505:18949472,24211542
g1,1505:19254302,24211542
x1,1505:19468202,24211542
k1,1506:33284474,24211542:13965660
g1,1506:33284474,24211542
)
(1,1511:6643841,25817174:26640633,589824,196608
(1,1507:6643841,25817174:-770040,0,0
g1,1507:5873801,25817174
g1,1507:4333721,25817174
g1,1507:3948701,25817174
(1,1507:3948701,25817174:1540080,0,0
g1,1507:3948701,25817174
g1,1507:3948701,25817174
(1,1507:3948701,25817174:0,0,0
(1,1507:3948701,24866902:0,0,0
)
)
k1,1507:5488781,25817174:1540080
)
g1,1507:5873801,25817174
)
x1,1507:7115887,25817174
k1,1508:5873801,25817174:-21390
x1,1508:8822809,25817174
k1,1508:9079920,25817174:257111
x1,1508:10095028,25817174
k1,1508:10352140,25817174:257112
x1,1508:10913841,25817174
x1,1508:12750814,25817174
k1,1508:13007925,25817174:257111
x1,1508:14033973,25817174
k1,1508:14291085,25817174:257112
x1,1508:14895994,25817174
k1,1508:15153019,25817174:257025
x1,1508:18300569,25817174
k1,1508:18557681,25817174:257112
x1,1508:19356750,25817174
k1,1508:19613775,25817174:257025
x1,1508:21990204,25817174
k1,1508:22247229,25817174:257025
k1,1509:22332616,25817174:85387
x1,1509:27992837,25817174
k1,1509:28249863,25817174:257026
x1,1509:28876376,25817174
k1,1509:29133401,25817174:257025
x1,1509:30213596,25817174
k1,1509:30470621,25817174:257025
x1,1509:33413071,25817174
k1,1511:33284474,25817174:0
)
(1,1511:6643841,26767446:26640633,546132,152916
x1,1511:9152887,26767446
k1,1509:9439776,26767446:286889
x1,1509:11556103,26767446
k1,1509:11842993,26767446:286890
x1,1509:12475709,26767446
k1,1509:12762598,26767446:286889
x1,1509:14900742,26767446
x1,1509:15494614,26767446
k1,1509:15781503,26767446:286889
x1,1509:17308749,26767446
k1,1509:17595639,26767446:286890
x1,1509:18010177,26767446
x1,1509:18774228,26767446
x1,1509:22025507,26767446
k1,1509:22312396,26767446:286889
x1,1509:24777807,26767446
x1,1509:25672764,26767446
k1,1509:25959654,26767446:286890
x1,1509:28075980,26767446
k1,1509:28362869,26767446:286889
x1,1509:30815190,26767446
k1,1509:31102079,26767446:286889
k1,1510:31246598,26767446:144519
x1,1510:32129727,26767446
x1,1510:33391510,26767446
k1,1510:33284474,26767446:0
)
(1,1511:6643841,27717718:26640633,509829,152916
x1,1511:7946957,27717718
g1,1510:8203637,27717718
x1,1510:9743717,27717718
g1,1510:10000397,27717718
x1,1510:10385417,27717718
g1,1510:10642097,27717718
x1,1510:12396077,27717718
k1,1511:33284474,27717718:21037785
g1,1511:33284474,27717718
)
(1,1518:6643841,29323350:26640633,589824,196608
(1,1513:6643841,29323350:-770040,0,0
g1,1513:5873801,29323350
g1,1513:4333721,29323350
g1,1513:3948701,29323350
(1,1513:3948701,29323350:1540080,0,0
g1,1513:3948701,29323350
g1,1513:3948701,29323350
(1,1513:3948701,29323350:0,0,0
(1,1513:3948701,28373078:0,0,0
)
)
k1,1513:5488781,29323350:1540080
)
g1,1513:5873801,29323350
)
x1,1513:8197133,29323350
k1,1514:8455039,29323350:257906
x1,1514:9441582,29323350
k1,1514:9699488,29323350:257906
x1,1514:10293617,29323350
k1,1514:10551278,29323350:257661
x1,1514:13658715,29323350
k1,1514:13916621,29323350:257906
x1,1514:14913638,29323350
k1,1514:15171299,29323350:257661
x1,1514:17505376,29323350
k1,1514:17763037,29323350:257661
k1,1515:17849683,29323350:86646
x1,1515:20565430,29323350
x1,1515:20883542,29323350
k1,1515:21141202,29323350:257660
x1,1515:22308241,29323350
x1,1515:23899829,29323350
x1,1515:24981821,29323350
k1,1515:25239482,29323350:257661
x1,1515:25876049,29323350
x1,1515:28443362,29323350
x1,1515:29928685,29323350
x1,1515:31010848,29323350
k1,1515:31268509,29323350:257661
x1,1515:32287015,29323350
x1,1515:33284474,29323350
k1,1515:33284474,29323350:0
)
(1,1518:6643841,30273622:26640633,546132,152916
x1,1518:7336043,30273622
k1,1515:7592000,30273622:255957
x1,1515:8408884,30273622
k1,1515:8664841,30273622:255957
x1,1515:11093995,30273622
x1,1515:11416556,30273622
k1,1515:11672512,30273622:255956
x1,1515:15374287,30273622
k1,1515:15630244,30273622:255957
x1,1515:16253655,30273622
k1,1515:16509612,30273622:255957
x1,1515:19433197,30273622
k1,1515:19689154,30273622:255957
x1,1515:21860346,30273622
x1,1515:22247398,30273622
x1,1515:22398198,30273622
k1,1515:22654155,30273622:255957
k1,1516:22738403,30273622:84248
x1,1516:25307843,30273622
k1,1517:25582431,30273622:274588
x1,1517:26214728,30273622
k1,1517:26489317,30273622:274589
x1,1517:28160442,30273622
x1,1517:31223327,30273622
x1,1517:32130069,30273622
k1,1517:32386170,30273622:256101
x1,1517:33391510,30273622
k1,1517:33284474,30273622:0
)
(1,1518:6643841,31223894:26640633,506811,0
x1,1518:8164670,31223894
g1,1517:8421350,31223894
x1,1517:8806370,31223894
g1,1517:9063050,31223894
x1,1517:10817030,31223894
k1,1518:33284474,31223894:22616832
g1,1518:33284474,31223894
)
(1,1524:6643841,32829526:26640633,589824,196608
(1,1520:6643841,32829526:-770040,0,0
g1,1520:5873801,32829526
g1,1520:4333721,32829526
g1,1520:3948701,32829526
(1,1520:3948701,32829526:1540080,0,0
g1,1520:3948701,32829526
g1,1520:3948701,32829526
(1,1520:3948701,32829526:0,0,0
(1,1520:3948701,31879254:0,0,0
)
)
k1,1520:5488781,32829526:1540080
)
g1,1520:5873801,32829526
)
x1,1520:7091292,32829526
k1,1521:5873801,32829526:21390
x1,1521:7451500,32829526
x1,1521:8446563,32829526
x1,1521:8965243,32829526
x1,1521:9325023,32829526
x1,1521:10486073,32829526
k1,1521:10742281,32829526:256208
x1,1521:11737287,32829526
k1,1521:11993495,32829526:256208
x1,1521:13232162,32829526
x1,1521:13591942,32829526
x1,1521:14880049,32829526
k1,1521:15136256,32829526:256207
x1,1521:15824345,32829526
k1,1521:16080435,32829526:256090
x1,1521:17075441,32829526
k1,1521:17331649,32829526:256208
x1,1521:17924580,32829526
k1,1521:18180670,32829526:256090
x1,1521:20340632,32829526
x1,1521:22013273,32829526
x1,1521:22308883,32829526
x1,1521:23534103,32829526
k1,1521:23790311,32829526:256208
x1,1521:24520752,32829526
k1,1521:24776841,32829526:256089
x1,1521:27106212,32829526
k1,1521:27362302,32829526:256090
k1,1522:27446634,32829526:84332
x1,1522:29669854,32829526
k1,1522:29925944,32829526:256090
x1,1522:33284474,32829526
k1,1522:33284474,32829526:0
)
(1,1524:6643841,33779798:26640633,589824,196608
x1,1524:7264151,33779798
g1,1522:7520831,33779798
x1,1522:10434149,33779798
x1,1522:13107899,33779798
g1,1522:13364579,33779798
g1,1523:13449283,33779798
x1,1523:15112095,33779798
x1,1523:16055821,33779798
x1,1523:16370397,33779798
x1,1523:16684972,33779798
x1,1523:16999548,33779798
g1,1523:17274801,33779798
x1,1523:20037900,33779798
g1,1523:20313153,33779798
x1,1523:23309811,33779798
g1,1523:23566491,33779798
x1,1523:24566829,33779798
g1,1523:24823509,33779798
x1,1523:25978569,33779798
g1,1523:26235249,33779798
x1,1523:26620269,33779798
g1,1523:26876949,33779798
x1,1523:28245909,33779798
k1,1524:33284474,33779798:5187953
g1,1524:33284474,33779798
)
(1,1529:6643841,35385430:26640633,589824,196608
(1,1525:6643841,35385430:-770040,0,0
g1,1525:5873801,35385430
g1,1525:4333721,35385430
g1,1525:3948701,35385430
(1,1525:3948701,35385430:1540080,0,0
g1,1525:3948701,35385430
g1,1525:3948701,35385430
(1,1525:3948701,35385430:0,0,0
(1,1525:3948701,34435158:0,0,0
)
)
k1,1525:5488781,35385430:1540080
)
g1,1525:5873801,35385430
)
x1,1525:8294802,35385430
k1,1526:8535772,35385430:240970
x1,1526:9520728,35385430
k1,1526:9761697,35385430:240969
x1,1526:10348639,35385430
k1,1526:10585682,35385430:237043
x1,1526:11361016,35385430
x1,1526:12680352,35385430
k1,1526:12921321,35385430:240969
x1,1526:13696655,35385430
k1,1526:13933698,35385430:237043
x1,1526:14530987,35385430
k1,1526:14768029,35385430:237042
x1,1526:17073873,35385430
k1,1526:17310915,35385430:237042
k1,1527:17383246,35385430:72331
x1,1527:19619779,35385430
k1,1527:19856821,35385430:237042
x1,1527:20464725,35385430
k1,1527:20701767,35385430:237042
x1,1527:23552627,35385430
x1,1527:26299104,35385430
k1,1527:26536146,35385430:237042
x1,1527:27165012,35385430
k1,1527:27402055,35385430:237043
x1,1527:27779375,35385430
k1,1527:28016417,35385430:237042
x1,1527:30448033,35385430
k1,1527:30685075,35385430:237042
x1,1527:31733185,35385430
x1,1527:32256812,35385430
x1,1527:33304495,35385430
k1,1527:33284474,35385430:0
)
(1,1529:6643841,36335702:26640633,546132,152916
x1,1529:7658241,36335702
x1,1527:8651763,36335702
k1,1527:8909181,36335702:257418
x1,1527:9522048,36335702
k1,1527:9779466,36335702:257418
x1,1527:10582532,36335702
x1,1527:11829911,36335702
k1,1527:12087328,36335702:257417
x1,1527:12636794,36335702
x1,1527:14707602,36335702
k1,1527:14965020,36335702:257418
x1,1527:17648952,36335702
k1,1527:17906370,36335702:257418
x1,1527:21414500,36335702
k1,1527:21671918,36335702:257418
x1,1527:22094584,36335702
x1,1527:22474727,36335702
k1,1527:22732145,36335702:257418
x1,1527:25479474,36335702
x1,1527:25753950,36335702
k1,1527:26011367,36335702:257417
x1,1527:29434962,36335702
k1,1527:29692380,36335702:257418
k1,1528:29778545,36335702:86165
x1,1528:31421402,36335702
x1,1528:32353331,36335702
x1,1528:32663660,36335702
x1,1528:32973516,36335702
x1,1528:33280542,36335702
k1,1528:33284474,36335702:0
)
(1,1529:6643841,37285974:26640633,589824,196608
x1,1529:9312567,37285974
g1,1528:9587820,37285974
x1,1528:12584478,37285974
g1,1528:12841158,37285974
x1,1528:13841496,37285974
g1,1528:14098176,37285974
x1,1528:15253236,37285974
g1,1528:15509916,37285974
x1,1528:15894936,37285974
g1,1528:16151616,37285974
x1,1528:17520576,37285974
k1,1529:33284474,37285974:15913286
g1,1529:33284474,37285974
)
(1,1534:6643841,38891606:26640633,589824,196608
(1,1530:6643841,38891606:-770040,0,0
g1,1530:5873801,38891606
g1,1530:4333721,38891606
g1,1530:3948701,38891606
(1,1530:3948701,38891606:1540080,0,0
g1,1530:3948701,38891606
g1,1530:3948701,38891606
(1,1530:3948701,38891606:0,0,0
(1,1530:3948701,37941334:0,0,0
)
)
k1,1530:5488781,38891606:1540080
)
g1,1530:5873801,38891606
)
x1,1530:8185646,38891606
k1,1531:5873801,38891606:-21390
x1,1531:8770962,38891606
k1,1531:9027118,38891606:256156
x1,1531:9937178,38891606
k1,1531:10193334,38891606:256156
x1,1531:10973384,38891606
x1,1531:11385355,38891606
x1,1531:12880730,38891606
k1,1531:13136886,38891606:256156
x1,1531:14371690,38891606
k1,1531:14627846,38891606:256156
x1,1531:15234552,38891606
k1,1531:15490577,38891606:256025
x1,1531:16021307,38891606
x1,1531:18344402,38891606
k1,1531:18600558,38891606:256156
x1,1531:19423945,38891606
k1,1531:19679970,38891606:256025
x1,1531:22063457,38891606
k1,1531:22319482,38891606:256025
k1,1532:22403773,38891606:84291
x1,1532:25989700,38891606
x1,1532:26314999,38891606
k1,1532:26571024,38891606:256025
x1,1532:27611091,38891606
x1,1532:30449329,38891606
k1,1532:30705354,38891606:256025
x1,1532:31333728,38891606
k1,1532:31589753,38891606:256025
x1,1532:32959175,38891606
x1,1532:33284474,38891606
k1,1532:33284474,38891606:0
)
(1,1534:6643841,39841878:26640633,546132,152916
x1,1534:9082301,39841878
x1,1534:10280141,39841878
x1,1532:12269411,39841878
x1,1532:12547481,39841878
g1,1532:12804161,39841878
x1,1532:15503579,39841878
x1,1532:15888599,39841878
g1,1532:16145279,39841878
x1,1532:16573079,39841878
x1,1532:16958099,39841878
g1,1532:17214779,39841878
x1,1532:20679959,39841878
g1,1532:20936639,39841878
g1,1533:21021343,39841878
x1,1533:22897326,39841878
g1,1533:23154006,39841878
x1,1533:23761125,39841878
g1,1533:24017805,39841878
x1,1533:26499045,39841878
k1,1534:33284474,39841878:6934817
g1,1534:33284474,39841878
)
(1,1539:6643841,41447510:26640633,589824,196608
(1,1535:6643841,41447510:-770040,0,0
g1,1535:5873801,41447510
g1,1535:4333721,41447510
g1,1535:3948701,41447510
(1,1535:3948701,41447510:1540080,0,0
g1,1535:3948701,41447510
g1,1535:3948701,41447510
(1,1535:3948701,41447510:0,0,0
(1,1535:3948701,40497238:0,0,0
)
)
k1,1535:5488781,41447510:1540080
)
g1,1535:5873801,41447510
)
x1,1535:8110335,41447510
k1,1536:5873801,41447510:-21390
x1,1536:8675887,41447510
k1,1536:8877398,41447510:201511
x1,1536:9757810,41447510
k1,1536:9959322,41447510:201512
x1,1536:12977879,41447510
k1,1536:13179390,41447510:201511
x1,1536:14017878,41447510
k1,1536:14219389,41447510:201511
x1,1536:14974028,41447510
x1,1536:15371882,41447510
x1,1536:16817846,41447510
k1,1536:17019358,41447510:201512
x1,1536:18213936,41447510
k1,1536:18415447,41447510:201511
x1,1536:21266307,41447510
k1,1536:21467818,41447510:201511
x1,1536:22432079,41447510
k1,1536:22633591,41447510:201512
x1,1536:23220533,41447510
k1,1536:23408252,41447510:187719
x1,1536:23921693,41447510
x1,1536:26168413,41447510
k1,1536:26369924,41447510:201511
x1,1536:27166488,41447510
k1,1536:27354207,41447510:187719
x1,1536:29660051,41447510
k1,1536:29847771,41447510:187720
k1,1537:29889025,41447510:41254
x1,1537:32215829,41447510
x1,1537:33284474,41447510
k1,1537:33284474,41447510:0
)
(1,1539:6643841,42397782:26640633,546132,152916
x1,1539:9611061,42397782
x1,1537:12468764,42397782
k1,1537:12764119,42397782:295355
x1,1537:13396835,42397782
k1,1537:13692189,42397782:295354
x1,1537:16550042,42397782
k1,1537:16845397,42397782:295355
x1,1537:19598803,42397782
x1,1537:19991951,42397782
k1,1537:20287305,42397782:295354
x1,1537:22124364,42397782
k1,1537:22419719,42397782:295355
x1,1537:23772423,42397782
x1,1537:26198990,42397782
k1,1537:26494344,42397782:295354
x1,1537:27432509,42397782
k1,1537:27727864,42397782:295355
x1,1537:30193276,42397782
x1,1537:30520971,42397782
k1,1537:30816325,42397782:295354
x1,1537:32038122,42397782
x1,1537:33413071,42397782
k1,1539:33284474,42397782:0
)
(1,1539:6643841,43348054:26640633,546132,152916
x1,1539:8530439,43348054
g1,1537:8787119,43348054
x1,1537:9599939,43348054
x1,1537:12508979,43348054
g1,1537:12765659,43348054
g1,1538:12850363,43348054
x1,1538:14726346,43348054
g1,1538:14983026,43348054
x1,1538:15590145,43348054
g1,1538:15846825,43348054
x1,1538:18328065,43348054
k1,1539:33284474,43348054:15105797
g1,1539:33284474,43348054
)
(1,1549:6643841,44953686:26640633,546132,152916
(1,1545:6643841,44953686:-770040,0,0
g1,1545:5873801,44953686
g1,1545:4333721,44953686
g1,1545:3948701,44953686
(1,1545:3948701,44953686:1540080,0,0
g1,1545:3948701,44953686
g1,1545:3948701,44953686
(1,1545:3948701,44953686:0,0,0
(1,1545:3948701,44003414:0,0,0
)
)
k1,1545:5488781,44953686:1540080
)
g1,1545:5873801,44953686
)
x1,1545:7488319,44953686
k1,1546:5873801,44953686:-21390
x1,1546:8994175,44953686
k1,1546:9360773,44953686:366598
x1,1546:10413413,44953686
k1,1546:10780011,44953686:366598
x1,1546:12263344,44953686
x1,1546:13472478,44953686
k1,1546:13839075,44953686:366597
x1,1546:14995140,44953686
k1,1546:15361738,44953686:366598
x1,1546:18627723,44953686
k1,1546:18994321,44953686:366598
x1,1546:19965074,44953686
k1,1546:20331672,44953686:366598
x1,1546:23385885,44953686
k1,1546:23752483,44953686:366598
x1,1546:24908548,44953686
k1,1546:25275146,44953686:366598
x1,1546:27293153,44953686
x1,1546:27839026,44953686
x1,1546:28733983,44953686
k1,1546:29100580,44953686:366597
x1,1546:29973292,44953686
k1,1546:30339890,44953686:366598
x1,1546:30874287,44953686
x1,1546:32118329,44953686
k1,1546:32484927,44953686:366598
x1,1546:33019324,44953686
x1,1546:33391510,44953686
k1,1546:33284474,44953686:0
)
(1,1549:6643841,45903958:26640633,589824,196608
x1,1549:7156421,45903958
x1,1546:9710386,45903958
k1,1546:10124197,45903958:413811
x1,1546:10996909,45903958
k1,1546:11410720,45903958:413811
x1,1546:14742160,45903958
k1,1546:15155971,45903958:413811
x1,1546:16181129,45903958
k1,1546:16594940,45903958:413811
x1,1546:19452793,45903958
x1,1546:21274440,45903958
k1,1546:21688252,45903958:413812
x1,1546:22702641,45903958
k1,1546:23116452,45903958:413811
x1,1546:23727350,45903958
k1,1546:24109735,45903958:382385
x1,1546:25597709,45903958
k1,1546:26011520,45903958:413811
x1,1546:26513051,45903958
k1,1546:26895436,45903958:382385
x1,1546:29295392,45903958
k1,1546:29677777,45903958:382385
k1,1547:30011377,45903958:333600
x1,1547:32956779,45903958
x1,1547:33284474,45903958
k1,1547:33284474,45903958:0
)
(1,1549:6643841,46854230:26640633,546132,152916
x1,1549:7996545,46854230
x1,1547:10732925,46854230
k1,1547:11052956,46854230:320031
x1,1547:11685672,46854230
k1,1547:12005703,46854230:320031
x1,1547:14754745,46854230
k1,1547:15074777,46854230:320032
x1,1547:15729311,46854230
k1,1547:16049342,46854230:320031
x1,1547:18344575,46854230
x1,1547:19457710,46854230
k1,1547:19777741,46854230:320031
x1,1547:22749326,46854230
x1,1547:25258372,46854230
k1,1547:25578403,46854230:320031
x1,1547:27542005,46854230
k1,1547:27862037,46854230:320032
x1,1547:31091071,46854230
x1,1547:31375130,46854230
x1,1547:31986456,46854230
k1,1547:32455398,46854230:468942
x1,1547:33284474,46854230
k1,1547:33284474,46854230:0
)
(1,1549:6643841,47804502:26640633,546132,152916
x1,1549:7820291,47804502
x1,1547:10109021,47804502
x1,1547:10986011,47804502
g1,1547:11242691,47804502
x1,1547:12483311,47804502
g1,1547:12739991,47804502
x1,1547:16290731,47804502
g1,1547:16547411,47804502
x1,1547:19199771,47804502
x1,1547:19820081,47804502
g1,1547:20076761,47804502
g1,1548:20161465,47804502
x1,1548:20663548,47804502
x1,1548:20928972,47804502
x1,1548:22206936,47804502
g1,1548:22482189,47804502
x1,1548:25471387,47804502
x1,1548:26021894,47804502
g1,1548:26297147,47804502
x1,1548:27959959,47804502
x1,1548:30358601,47804502
x1,1548:30887077,47804502
g1,1548:31143757,47804502
x1,1548:32144095,47804502
k1,1549:33284474,47804502:1289767
g1,1549:33284474,47804502
)
(1,1555:6643841,49410134:26640633,589824,196608
(1,1551:6643841,49410134:-770040,0,0
g1,1551:5873801,49410134
g1,1551:4333721,49410134
g1,1551:3948701,49410134
(1,1551:3948701,49410134:1540080,0,0
g1,1551:3948701,49410134
g1,1551:3948701,49410134
(1,1551:3948701,49410134:0,0,0
(1,1551:3948701,48459862:0,0,0
)
)
k1,1551:5488781,49410134:1540080
)
g1,1551:5873801,49410134
)
x1,1551:6877420,49410134
k1,1552:5873801,49410134:-21390
x1,1552:7946920,49410134
x1,1552:10063674,49410134
k1,1552:10391787,49410134:328113
x1,1552:11198767,49410134
k1,1552:11512593,49410134:313826
x1,1552:12559569,49410134
k1,1552:12887681,49410134:328112
x1,1552:14981911,49410134
k1,1552:15310024,49410134:328113
x1,1552:16324413,49410134
k1,1552:16652525,49410134:328112
x1,1552:17263423,49410134
k1,1552:17577250,49410134:313827
x1,1552:20500835,49410134
k1,1552:20828947,49410134:328112
x1,1552:22573814,49410134
k1,1552:22887640,49410134:313826
x1,1552:25287596,49410134
k1,1552:25601422,49410134:313826
k1,1553:25799276,49410134:197854
x1,1553:28934356,49410134
x1,1553:31443402,49410134
k1,1553:31757228,49410134:313826
x1,1553:33284474,49410134
k1,1553:33284474,49410134:0
)
(1,1555:6643841,50360406:26640633,546132,152916
x1,1555:7285541,50360406
x1,1553:9403151,50360406
g1,1553:9659831,50360406
x1,1553:12932501,50360406
x1,1553:13770989,50360406
g1,1553:14027669,50360406
g1,1554:14112373,50360406
x1,1554:16070099,50360406
x1,1554:16384675,50360406
g1,1554:16659928,50360406
x1,1554:18322740,50360406
x1,1554:20721382,50360406
x1,1554:21249858,50360406
g1,1554:21506538,50360406
x1,1554:22506876,50360406
g1,1554:22763556,50360406
x1,1554:23918616,50360406
g1,1554:24175296,50360406
x1,1554:24560316,50360406
g1,1554:24816996,50360406
x1,1554:26185956,50360406
k1,1555:33284474,50360406:7247906
g1,1555:33284474,50360406
)
]
(1,1562:5873801,52847613:27410673,506811,0
(1,1562:5873801,52847613:27410673,506811,0
k1,1562:19194118,52847613:13320317
x1,1562:19964158,52847613
k1,1562:33284474,52847613:13320316
)
)
]
]
]
!30694
}37
!11
{38
[1,1647:4736286,52847613:28548188,48111327,0
[1,1647:4736286,4736286:0,0,0
(1,1647:4736286,824773:0,0,0
k1,1647:4736286,824773:-1071734
)
]
[1,1647:4736286,52847613:28548188,48111327,0
h1,1647:4736286,4736286:0,0,0
[1,1647:5873801,52847613:27410673,51957059,0
[1,1647:5873801,1676986:27410673,786432,0
(1,1647:5873801,1676986:27410673,0,0
h1,1647:5873801,1676986:27410673,0,0
)
]
[1,1647:5873801,50881533:27410673,47566147,0
(1,1561:6643841,4101818:26640633,589824,196608
(1,1556:6643841,4101818:-770040,0,0
g1,1556:5873801,4101818
g1,1556:4333721,4101818
g1,1556:3948701,4101818
(1,1556:3948701,4101818:1540080,0,0
g1,1556:3948701,4101818
g1,1556:3948701,4101818
(1,1556:3948701,4101818:0,0,0
(1,1556:3948701,3151546:0,0,0
)
)
k1,1556:5488781,4101818:1540080
)
g1,1556:5873801,4101818
)
x1,1556:7298964,4101818
k1,1557:5873801,4101818:-21390
x1,1557:8459842,4101818
k1,1557:8685194,4101818:225352
x1,1557:9795923,4101818
k1,1557:10021275,4101818:225352
x1,1557:11572477,4101818
x1,1557:13018441,4101818
k1,1557:13243793,4101818:225352
x1,1557:14255153,4101818
k1,1557:14480505,4101818:225352
x1,1557:15067447,4101818
k1,1557:15284967,4101818:217520
x1,1557:16714589,4101818
k1,1557:16939941,4101818:225352
x1,1557:17421804,4101818
k1,1557:17639324,4101818:217520
x1,1557:19945168,4101818
k1,1557:20162688,4101818:217520
k1,1558:20222719,4101818:60031
x1,1558:24440313,4101818
k1,1558:24657833,4101818:217520
x1,1558:27944705,4101818
x1,1558:28216786,4101818
k1,1558:28434306,4101818:217520
x1,1558:29650114,4101818
k1,1558:29867634,4101818:217520
x1,1558:30286878,4101818
k1,1559:29867634,4101818:21390
x1,1559:31440227,4101818
x1,1559:33284474,4101818
k1,1559:33284474,4101818:0
)
(1,1561:6643841,5052090:26640633,546132,152916
x1,1561:9428819,5052090
g1,1559:9685499,5052090
x1,1559:10305809,5052090
g1,1559:10562489,5052090
x1,1559:13813769,5052090
g1,1559:14070449,5052090
x1,1559:14712149,5052090
g1,1559:14968829,5052090
x1,1559:17882147,5052090
x1,1559:20555897,5052090
g1,1559:20812577,5052090
g1,1560:20897281,5052090
x1,1560:24393664,5052090
g1,1560:24668917,5052090
x1,1560:27028235,5052090
g1,1560:27359735,5052090
x1,1560:27573635,5052090
k1,1561:33284474,5052090:5860227
g1,1561:33284474,5052090
)
(1,1566:6643841,6657722:26640633,589824,196608
(1,1562:6643841,6657722:-770040,0,0
g1,1562:5873801,6657722
g1,1562:4333721,6657722
g1,1562:3948701,6657722
(1,1562:3948701,6657722:1540080,0,0
g1,1562:3948701,6657722
g1,1562:3948701,6657722
(1,1562:3948701,6657722:0,0,0
(1,1562:3948701,5707450:0,0,0
)
)
k1,1562:5488781,6657722:1540080
)
g1,1562:5873801,6657722
)
x1,1562:9263255,6657722
k1,1563:9480580,6657722:217325
x1,1563:10455189,6657722
k1,1563:10672515,6657722:217326
x1,1563:11259457,6657722
k1,1563:11466943,6657722:207486
x1,1563:14223339,6657722
k1,1563:14440664,6657722:217325
x1,1563:15037953,6657722
k1,1563:15245440,6657722:207487
x1,1563:17551284,6657722
k1,1563:17758771,6657722:207487
k1,1564:17812480,6657722:53709
x1,1564:20013244,6657722
k1,1564:20220731,6657722:207487
x1,1564:21520387,6657722
x1,1564:24148619,6657722
k1,1564:24356105,6657722:207486
x1,1564:24964009,6657722
k1,1564:25171496,6657722:207487
x1,1564:27586341,6657722
x1,1564:27900346,6657722
k1,1564:28107832,6657722:207486
x1,1564:30019585,6657722
k1,1564:30227072,6657722:207487
x1,1564:31945973,6657722
x1,1564:33433862,6657722
k1,1564:33284474,6657722:0
)
(1,1566:6643841,7607994:26640633,546132,152916
x1,1566:7158057,7607994
x1,1565:9006189,7607994
g1,1565:9281442,7607994
x1,1565:9842508,7607994
x1,1565:11611997,7607994
g1,1565:11887250,7607994
x1,1565:12516401,7607994
g1,1565:12791654,7607994
x1,1565:14454466,7607994
x1,1565:16853108,7607994
x1,1565:17381584,7607994
g1,1565:17638264,7607994
x1,1565:18638602,7607994
g1,1565:18895282,7607994
x1,1565:20050342,7607994
g1,1565:20307022,7607994
x1,1565:20692042,7607994
g1,1565:20948722,7607994
x1,1565:22317682,7607994
k1,1566:33284474,7607994:11116180
g1,1566:33284474,7607994
)
(1,1571:6643841,9213626:26640633,589824,196608
(1,1567:6643841,9213626:-770040,0,0
g1,1567:5873801,9213626
g1,1567:4333721,9213626
g1,1567:3948701,9213626
(1,1567:3948701,9213626:1540080,0,0
g1,1567:3948701,9213626
g1,1567:3948701,9213626
(1,1567:3948701,9213626:0,0,0
(1,1567:3948701,8263354:0,0,0
)
)
k1,1567:5488781,9213626:1540080
)
g1,1567:5873801,9213626
)
x1,1567:6528335,9213626
k1,1568:6845280,9213626:316945
x1,1568:7434082,9213626
x1,1568:8591708,9213626
k1,1568:8923720,9213626:332012
x1,1568:10079785,9213626
k1,1568:10411797,9213626:332012
x1,1568:14524312,9213626
k1,1568:14856324,9213626:332012
x1,1568:15881482,9213626
k1,1568:16213494,9213626:332012
x1,1568:17609833,9213626
x1,1568:19027562,9213626
k1,1568:19359574,9213626:332012
x1,1568:20363193,9213626
k1,1568:20695205,9213626:332012
x1,1568:21306103,9213626
k1,1568:21623048,9213626:316945
x1,1568:24954488,9213626
k1,1568:25286500,9213626:332012
x1,1568:26093480,9213626
k1,1568:26410425,9213626:316945
x1,1568:28810381,9213626
k1,1568:29127327,9213626:316946
k1,1569:29331357,9213626:204030
x1,1569:33312965,9213626
k1,1569:33284474,9213626:0
)
(1,1571:6643841,10163898:26640633,546132,152916
x1,1571:9309976,10163898
k1,1569:9587692,10163898:277716
x1,1569:11682201,10163898
x1,1569:13143994,10163898
k1,1569:13421709,10163898:277715
x1,1569:14468963,10163898
x1,1569:15803785,10163898
k1,1569:16081501,10163898:277716
x1,1569:16714217,10163898
k1,1569:16991932,10163898:277715
x1,1569:21486399,10163898
x1,1569:23410729,10163898
k1,1569:23688445,10163898:277716
x1,1569:24779335,10163898
x1,1569:25325208,10163898
x1,1569:26726338,10163898
k1,1569:27004053,10163898:277715
x1,1569:27636769,10163898
k1,1569:27914485,10163898:277716
x1,1569:30340624,10163898
k1,1569:30618339,10163898:277715
x1,1569:33284474,10163898
k1,1569:33284474,10163898:0
)
(1,1571:6643841,11114170:26640633,546132,152916
x1,1571:8113420,11114170
g1,1569:8370100,11114170
x1,1569:12220300,11114170
g1,1569:12476980,11114170
g1,1570:12561684,11114170
x1,1570:14224496,11114170
x1,1570:14775003,11114170
g1,1570:15050256,11114170
x1,1570:19609232,11114170
g1,1570:19865912,11114170
x1,1570:20866250,11114170
g1,1570:21122930,11114170
x1,1570:22277990,11114170
g1,1570:22534670,11114170
x1,1570:22919690,11114170
g1,1570:23176370,11114170
x1,1570:24545330,11114170
k1,1571:33284474,11114170:8888532
g1,1571:33284474,11114170
)
(1,1576:6643841,12719802:26640633,589824,196608
(1,1572:6643841,12719802:-770040,0,0
g1,1572:5873801,12719802
g1,1572:4333721,12719802
g1,1572:3948701,12719802
(1,1572:3948701,12719802:1540080,0,0
g1,1572:3948701,12719802
g1,1572:3948701,12719802
(1,1572:3948701,12719802:0,0,0
(1,1572:3948701,11769530:0,0,0
)
)
k1,1572:5488781,12719802:1540080
)
g1,1572:5873801,12719802
)
x1,1572:9001448,12719802
k1,1573:5873801,12719802:-21390
x1,1573:9633950,12719802
k1,1573:9890031,12719802:256081
x1,1573:10423904,12719802
x1,1573:10795662,12719802
k1,1573:11051742,12719802:256080
x1,1573:11662041,12719802
k1,1573:11917972,12719802:255931
x1,1573:12920328,12719802
x1,1573:13639204,12719802
x1,1573:15143562,12719802
k1,1573:15399643,12719802:256081
x1,1573:16151480,12719802
k1,1573:16407411,12719802:255931
x1,1573:18805015,12719802
k1,1573:19060946,12719802:255931
k1,1574:19145178,12719802:84232
x1,1574:22163843,12719802
x1,1574:22491196,12719802
k1,1574:22747126,12719802:255930
x1,1574:23924132,12719802
x1,1574:25123341,12719802
k1,1574:25379272,12719802:255931
x1,1574:26643463,12719802
k1,1574:26899394,12719802:255931
x1,1574:29868065,12719802
x1,1574:32374651,12719802
k1,1574:32630582,12719802:255931
x1,1574:33284474,12719802
k1,1574:33284474,12719802:0
)
(1,1576:6643841,13670074:26640633,546132,152916
x1,1576:7713341,13670074
g1,1574:7970021,13670074
x1,1574:10387091,13670074
x1,1574:11264081,13670074
g1,1574:11520761,13670074
x1,1574:13809491,13670074
g1,1574:14066171,13670074
g1,1575:14150875,13670074
x1,1575:15763078,13670074
x1,1575:16765789,13670074
g1,1575:17041042,13670074
x1,1575:19754258,13670074
g1,1575:20029511,13670074
x1,1575:20697985,13670074
g1,1575:20973238,13670074
x1,1575:23962436,13670074
x1,1575:24512943,13670074
g1,1575:24788196,13670074
x1,1575:26950906,13670074
x1,1575:27793959,13670074
g1,1575:28050639,13670074
x1,1575:28657758,13670074
g1,1575:28914438,13670074
x1,1575:30069498,13670074
g1,1575:30326178,13670074
x1,1575:30711198,13670074
g1,1575:30967878,13670074
x1,1575:32336838,13670074
k1,1576:33284474,13670074:1097024
g1,1576:33284474,13670074
)
(1,1581:6643841,15275706:26640633,589824,196608
(1,1577:6643841,15275706:-770040,0,0
g1,1577:5873801,15275706
g1,1577:4333721,15275706
g1,1577:3948701,15275706
(1,1577:3948701,15275706:1540080,0,0
g1,1577:3948701,15275706
g1,1577:3948701,15275706
(1,1577:3948701,15275706:0,0,0
(1,1577:3948701,14325434:0,0,0
)
)
k1,1577:5488781,15275706:1540080
)
g1,1577:5873801,15275706
)
x1,1577:6840098,15275706
k1,1578:5873801,15275706:-21390
x1,1578:7222273,15275706
x1,1578:7795611,15275706
k1,1578:8052178,15275706:256567
x1,1578:9071440,15275706
k1,1578:9328006,15275706:256566
x1,1578:10967484,15275706
k1,1578:11224051,15275706:256567
x1,1578:12073662,15275706
k1,1578:12330228,15275706:256566
x1,1578:12850480,15275706
x1,1578:14868156,15275706
k1,1578:15124723,15275706:256567
x1,1578:16122745,15275706
k1,1578:16379311,15275706:256566
x1,1578:16974039,15275706
k1,1578:17230578,15275706:256539
x1,1578:18770363,15275706
k1,1578:19026929,15275706:256566
x1,1578:19802064,15275706
k1,1578:20058603,15275706:256539
x1,1578:20578855,15275706
x1,1578:20727088,15275706
k1,1578:20983626,15275706:256538
x1,1578:23320057,15275706
k1,1578:23576595,15275706:256538
k1,1579:23661210,15275706:84615
x1,1579:24585027,15275706
x1,1579:24967202,15275706
x1,1579:26606801,15275706
k1,1579:26863339,15275706:256538
x1,1579:28817444,15275706
k1,1579:29159613,15275706:342169
x1,1579:33284474,15275706
k1,1579:33284474,15275706:0
)
(1,1581:6643841,16225978:26640633,546132,152916
x1,1581:9296201,16225978
x1,1579:10348589,16225978
g1,1579:10605269,16225978
x1,1579:11289749,16225978
g1,1579:11546429,16225978
x1,1579:13642649,16225978
g1,1579:13899329,16225978
x1,1579:14626589,16225978
x1,1579:16316399,16225978
g1,1579:16573079,16225978
g1,1580:16657783,16225978
x1,1580:18194255,16225978
g1,1580:18469508,16225978
x1,1580:19187134,16225978
x1,1580:20130864,16225978
g1,1580:20452533,16225978
x1,1580:20666433,16225978
k1,1581:33284474,16225978:12767429
g1,1581:33284474,16225978
)
(1,1586:6643841,17831610:26640633,546132,152916
(1,1582:6643841,17831610:-770040,0,0
g1,1582:5873801,17831610
g1,1582:4333721,17831610
g1,1582:3948701,17831610
(1,1582:3948701,17831610:1540080,0,0
g1,1582:3948701,17831610
g1,1582:3948701,17831610
(1,1582:3948701,17831610:0,0,0
(1,1582:3948701,16881338:0,0,0
)
)
k1,1582:5488781,17831610:1540080
)
g1,1582:5873801,17831610
)
x1,1582:7961275,17831610
k1,1583:5873801,17831610:-21390
x1,1583:9657078,17831610
x1,1583:10278030,17831610
k1,1583:10534186,17831610:256156
x1,1583:11358389,17831610
k1,1583:11614546,17831610:256157
x1,1583:14419165,17831610
x1,1583:16206879,17831610
k1,1583:16463035,17831610:256156
x1,1583:17458529,17831610
k1,1583:17714685,17831610:256156
x1,1583:18699609,17831610
x1,1583:19748788,17831610
x1,1583:21825715,17831610
k1,1583:22081872,17831610:256157
x1,1583:22873820,17831610
k1,1583:23129845,17831610:256025
x1,1583:24157319,17831610
k1,1583:24413475,17831610:256156
x1,1583:27282602,17831610
k1,1583:27538759,17831610:256157
x1,1583:28459176,17831610
k1,1583:28715201,17831610:256025
x1,1583:29721263,17831610
k1,1583:29977420,17831610:256157
x1,1583:30576939,17831610
k1,1583:30832964,17831610:256025
x1,1583:31357407,17831610
x1,1583:33391510,17831610
k1,1583:33284474,17831610:0
)
(1,1586:6643841,18781882:26640633,589824,196608
x1,1586:7422330,18781882
k1,1583:7717777,18781882:295447
x1,1583:10117733,18781882
k1,1583:10413181,18781882:295448
k1,1584:10574644,18781882:161463
x1,1584:11927348,18781882
k1,1584:12222795,18781882:295447
x1,1584:13579862,18781882
k1,1584:13875309,18781882:295447
x1,1584:14508025,18781882
k1,1584:14803473,18781882:295448
x1,1584:16985253,18781882
x1,1584:19363820,18781882
k1,1584:19659267,18781882:295447
x1,1584:22561035,18781882
k1,1584:22856482,18781882:295447
x1,1584:23511016,18781882
k1,1584:23806463,18781882:295447
x1,1584:24242819,18781882
x1,1584:27405972,18781882
k1,1584:27701420,18781882:295448
x1,1584:30411191,18781882
k1,1584:30706638,18781882:295447
x1,1584:33433862,18781882
k1,1584:33284474,18781882:0
)
(1,1586:6643841,19732154:26640633,546132,152916
x1,1586:9146234,19732154
g1,1585:9421487,19732154
x1,1585:10050638,19732154
g1,1585:10325891,19732154
x1,1585:11988703,19732154
x1,1585:14387345,19732154
x1,1585:14915821,19732154
g1,1585:15172501,19732154
x1,1585:16172839,19732154
g1,1585:16429519,19732154
x1,1585:17969599,19732154
g1,1585:18226279,19732154
x1,1585:18611299,19732154
g1,1585:18867979,19732154
x1,1585:20621959,19732154
k1,1586:33284474,19732154:12811903
g1,1586:33284474,19732154
)
(1,1591:6643841,21337786:26640633,589824,196608
(1,1587:6643841,21337786:-770040,0,0
g1,1587:5873801,21337786
g1,1587:4333721,21337786
g1,1587:3948701,21337786
(1,1587:3948701,21337786:1540080,0,0
g1,1587:3948701,21337786
g1,1587:3948701,21337786
(1,1587:3948701,21337786:0,0,0
(1,1587:3948701,20387514:0,0,0
)
)
k1,1587:5488781,21337786:1540080
)
g1,1587:5873801,21337786
)
x1,1587:6620474,21337786
k1,1588:6876714,21337786:256240
x1,1588:8558524,21337786
x1,1588:10117086,21337786
k1,1588:10373415,21337786:256329
x1,1588:11239283,21337786
k1,1588:11495611,21337786:256328
x1,1588:12101718,21337786
k1,1588:12357958,21337786:256240
x1,1588:13606834,21337786
x1,1588:15663270,21337786
k1,1588:15919599,21337786:256329
x1,1588:16720250,21337786
k1,1588:16976490,21337786:256240
x1,1588:19357625,21337786
k1,1588:19613865,21337786:256240
k1,1589:19698292,21337786:84427
x1,1589:20282476,21337786
k1,1589:20538716,21337786:256240
x1,1589:21885139,21337786
x1,1589:22837594,21337786
k1,1589:23093835,21337786:256241
x1,1589:24674043,21337786
x1,1589:26016138,21337786
k1,1589:26272378,21337786:256240
x1,1589:27203185,21337786
x1,1589:28458692,21337786
x1,1589:29631942,21337786
k1,1589:29888183,21337786:256241
x1,1589:30818990,21337786
k1,1589:31075230,21337786:256240
x1,1589:33153311,21337786
x1,1589:33413071,21337786
k1,1591:33284474,21337786:0
)
(1,1591:6643841,22288058:26640633,546132,152916
x1,1591:8664824,22288058
k1,1589:8920474,22288058:255650
x1,1589:9950274,22288058
x1,1589:10400747,22288058
x1,1589:10958556,22288058
x1,1589:11988356,22288058
k1,1589:12244007,22288058:255651
x1,1589:12866178,22288058
k1,1589:13121828,22288058:255650
x1,1589:14649364,22288058
x1,1589:14992631,22288058
x1,1589:17635847,22288058
k1,1589:17891497,22288058:255650
x1,1589:18406397,22288058
x1,1589:19436197,22288058
x1,1589:19865280,22288058
x1,1589:20766355,22288058
k1,1589:21022006,22288058:255651
x1,1589:21751448,22288058
x1,1589:22673977,22288058
x1,1589:23188877,22288058
x1,1589:23575116,22288058
k1,1589:23830766,22288058:255650
x1,1589:25984764,22288058
k1,1589:26240414,22288058:255650
k1,1590:26324469,22288058:84055
x1,1590:27666890,22288058
x1,1590:27992270,22288058
x1,1590:28544547,22288058
k1,1590:28818854,22288058:274307
x1,1590:30396451,22288058
x1,1590:31204970,22288058
x1,1590:31855729,22288058
x1,1590:33391510,22288058
k1,1590:33284474,22288058:0
)
(1,1591:6643841,23238330:26640633,509829,152916
x1,1591:7593060,23238330
g1,1590:7849740,23238330
x1,1590:8619780,23238330
g1,1590:8876460,23238330
x1,1590:9261480,23238330
g1,1590:9518160,23238330
x1,1590:10887120,23238330
k1,1591:33284474,23238330:22546742
g1,1591:33284474,23238330
)
(1,1596:6643841,24843962:26640633,546132,152916
(1,1592:6643841,24843962:-770040,0,0
g1,1592:5873801,24843962
g1,1592:4333721,24843962
g1,1592:3948701,24843962
(1,1592:3948701,24843962:1540080,0,0
g1,1592:3948701,24843962
g1,1592:3948701,24843962
(1,1592:3948701,24843962:0,0,0
(1,1592:3948701,23893690:0,0,0
)
)
k1,1592:5488781,24843962:1540080
)
g1,1592:5873801,24843962
)
x1,1592:7421338,24843962
k1,1593:5873801,24843962:-21390
x1,1593:9752412,24843962
k1,1593:10008515,24843962:256103
x1,1593:11011561,24843962
k1,1593:11267664,24843962:256103
x1,1593:11769188,24843962
x1,1593:12516212,24843962
x1,1593:14416071,24843962
k1,1593:14672174,24843962:256103
x1,1593:15579295,24843962
k1,1593:15835398,24843962:256103
x1,1593:19133408,24843962
k1,1593:19389511,24843962:256103
x1,1593:20307169,24843962
k1,1593:20563128,24843962:255959
x1,1593:21566174,24843962
k1,1593:21822277,24843962:256103
x1,1593:22729398,24843962
k1,1593:22985501,24843962:256103
x1,1593:23988547,24843962
k1,1593:24244650,24843962:256103
x1,1593:27073021,24843962
k1,1593:27329124,24843962:256103
x1,1593:28183012,24843962
k1,1593:28439115,24843962:256103
x1,1593:29036837,24843962
k1,1593:29292796,24843962:255959
x1,1593:30125337,24843962
x1,1593:30915141,24843962
x1,1593:31320781,24843962
x1,1593:32366837,24843962
k1,1593:32622940,24843962:256103
x1,1593:33433862,24843962
k1,1593:33284474,24843962:0
)
(1,1596:6643841,25794234:26640633,589824,196608
x1,1596:8859590,25794234
k1,1593:9074897,25794234:215307
k1,1594:9133534,25794234:58637
x1,1594:9699246,25794234
x1,1594:12235246,25794234
k1,1594:12450553,25794234:215307
x1,1594:15536189,25794234
k1,1594:15751496,25794234:215307
x1,1594:17135002,25794234
k1,1594:17350309,25794234:215307
x1,1594:19781925,25794234
k1,1594:19997232,25794234:215307
x1,1594:23833316,25794234
k1,1594:24048623,25794234:215307
x1,1594:24866149,25794234
x1,1594:25389776,25794234
k1,1594:25605083,25794234:215307
x1,1594:27743228,25794234
k1,1594:27958535,25794234:215307
x1,1594:30813586,25794234
x1,1594:33433862,25794234
k1,1594:33284474,25794234:0
)
(1,1596:6643841,26744506:26640633,537395,152916
x1,1596:8558313,26744506
x1,1595:8872889,26744506
g1,1595:9148142,26744506
x1,1595:10810954,26744506
x1,1595:13209596,26744506
x1,1595:13738072,26744506
g1,1595:13994752,26744506
x1,1595:14995090,26744506
g1,1595:15251770,26744506
x1,1595:16406830,26744506
g1,1595:16663510,26744506
x1,1595:17048530,26744506
g1,1595:17305210,26744506
x1,1595:18674170,26744506
k1,1596:33284474,26744506:14759692
g1,1596:33284474,26744506
)
(1,1601:6643841,28350138:26640633,546132,152916
(1,1597:6643841,28350138:-770040,0,0
g1,1597:5873801,28350138
g1,1597:4333721,28350138
g1,1597:3948701,28350138
(1,1597:3948701,28350138:1540080,0,0
g1,1597:3948701,28350138
g1,1597:3948701,28350138
(1,1597:3948701,28350138:0,0,0
(1,1597:3948701,27399866:0,0,0
)
)
k1,1597:5488781,28350138:1540080
)
g1,1597:5873801,28350138
)
x1,1597:6384873,28350138
k1,1598:5873801,28350138:-64170
x1,1598:7147341,28350138
x1,1598:8866241,28350138
k1,1598:9121820,28350138:255579
x1,1598:10133225,28350138
k1,1598:10388804,28350138:255579
x1,1598:13434035,28350138
k1,1598:13689614,28350138:255579
x1,1598:14842278,28350138
k1,1598:15097857,28350138:255579
x1,1598:17077159,28350138
k1,1598:17332738,28350138:255579
x1,1598:17832794,28350138
k1,1598:18088097,28350138:255303
x1,1598:19077748,28350138
k1,1598:19333327,28350138:255579
x1,1598:22645248,28350138
k1,1598:22900827,28350138:255579
x1,1598:23922969,28350138
k1,1598:24178548,28350138:255579
x1,1598:26190620,28350138
x1,1598:26734824,28350138
x1,1598:27627086,28350138
k1,1598:27882665,28350138:255579
x1,1598:28752810,28350138
k1,1598:29008389,28350138:255579
x1,1598:32086388,28350138
k1,1598:32341967,28350138:255579
x1,1598:33391510,28350138
k1,1598:33284474,28350138:0
)
(1,1601:6643841,29300410:26640633,589824,196608
x1,1601:10254547,29300410
x1,1598:10974962,29300410
k1,1598:11272794,29300410:297832
x1,1598:12243547,29300410
k1,1598:12541380,29300410:297833
x1,1598:13075777,29300410
x1,1598:14319819,29300410
k1,1598:14617651,29300410:297832
x1,1598:15152048,29300410
x1,1598:15524234,29300410
k1,1598:15822067,29300410:297833
x1,1598:16432965,29300410
k1,1598:16722566,29300410:289601
x1,1598:17235146,29300410
x1,1598:19789111,29300410
k1,1598:20086944,29300410:297833
x1,1598:20741478,29300410
k1,1598:21031080,29300410:289602
x1,1598:23431036,29300410
k1,1598:23720638,29300410:289602
k1,1599:23870527,29300410:149889
x1,1599:24819462,29300410
x1,1599:27569359,29300410
k1,1599:27858961,29300410:289602
x1,1599:32340338,29300410
k1,1599:32629940,29300410:289602
x1,1599:33284474,29300410
k1,1599:33284474,29300410:0
)
(1,1601:6643841,30250682:26640633,546132,152916
x1,1601:9551333,30250682
x1,1601:12219735,30250682
k1,1599:12562233,30250682:342498
x1,1599:12989177,30250682
x1,1599:14163317,30250682
x1,1599:16041829,30250682
k1,1599:16298638,30250682:256809
x1,1599:17792943,30250682
k1,1599:18049752,30250682:256809
x1,1599:19287890,30250682
k1,1599:19544699,30250682:256809
x1,1599:21636726,30250682
k1,1599:21893535,30250682:256809
x1,1599:25313360,30250682
k1,1599:25570169,30250682:256809
x1,1599:27128516,30250682
k1,1599:27385325,30250682:256809
x1,1599:29242533,30250682
x1,1599:29968296,30250682
k1,1599:30225105,30250682:256809
x1,1599:33299105,30250682
k1,1599:33284474,30250682:0
)
(1,1601:6643841,31200954:26640633,546132,152916
x1,1601:7884461,31200954
g1,1599:8141141,31200954
x1,1599:10558211,31200954
x1,1599:11435201,31200954
g1,1599:11691881,31200954
x1,1599:13980611,31200954
g1,1599:14237291,31200954
g1,1600:14321995,31200954
x1,1600:17818378,31200954
g1,1600:18093631,31200954
x1,1600:20452949,31200954
g1,1600:20784449,31200954
x1,1600:20998349,31200954
k1,1601:33284474,31200954:12435513
g1,1601:33284474,31200954
)
(1,1608:6643841,32806586:26640633,589824,196608
(1,1603:6643841,32806586:-770040,0,0
g1,1603:5873801,32806586
g1,1603:4333721,32806586
g1,1603:3948701,32806586
(1,1603:3948701,32806586:1540080,0,0
g1,1603:3948701,32806586
g1,1603:3948701,32806586
(1,1603:3948701,32806586:0,0,0
(1,1603:3948701,31856314:0,0,0
)
)
k1,1603:5488781,32806586:1540080
)
g1,1603:5873801,32806586
)
x1,1603:6368792,32806586
k1,1604:5873801,32806586:-64170
x1,1604:9469210,32806586
k1,1604:9726425,32806586:257215
x1,1604:10358500,32806586
k1,1604:10615608,32806586:257108
x1,1604:12933216,32806586
k1,1604:13190324,32806586:257108
k1,1605:13275875,32806586:85551
x1,1605:15751366,32806586
x1,1605:16614881,32806586
k1,1605:16871989,32806586:257108
x1,1605:18009723,32806586
x1,1605:20938015,32806586
k1,1605:21195122,32806586:257107
x1,1605:21869335,32806586
k1,1605:22126443,32806586:257108
x1,1605:24996062,32806586
x1,1605:27419016,32806586
k1,1605:27676124,32806586:257108
x1,1605:29572347,32806586
k1,1605:29829455,32806586:257108
x1,1605:31283226,32806586
x1,1605:31620332,32806586
k1,1606:29829455,32806586:-21390
x1,1606:33284474,32806586
k1,1606:33284474,32806586:0
)
(1,1608:6643841,33756858:26640633,546132,152916
x1,1608:10284419,33756858
g1,1606:10541099,33756858
g1,1607:10625803,33756858
x1,1607:11127886,33756858
x1,1607:11393310,33756858
x1,1607:13664156,33756858
g1,1607:13939409,33756858
x1,1607:14607883,33756858
g1,1607:14883136,33756858
x1,1607:16545948,33756858
x1,1607:18944590,33756858
x1,1607:19473066,33756858
g1,1607:19729746,33756858
x1,1607:20730084,33756858
g1,1607:20986764,33756858
x1,1607:22355724,33756858
k1,1608:33284474,33756858:11078138
g1,1608:33284474,33756858
)
(1,1613:6643841,35362490:26640633,546132,152916
(1,1609:6643841,35362490:-770040,0,0
g1,1609:5873801,35362490
g1,1609:4333721,35362490
g1,1609:3948701,35362490
(1,1609:3948701,35362490:1540080,0,0
g1,1609:3948701,35362490
g1,1609:3948701,35362490
(1,1609:3948701,35362490:0,0,0
(1,1609:3948701,34412218:0,0,0
)
)
k1,1609:5488781,35362490:1540080
)
g1,1609:5873801,35362490
)
x1,1609:7720466,35362490
k1,1610:5873801,35362490:-21390
x1,1610:9583279,35362490
k1,1610:9839732,35362490:256453
x1,1610:10974263,35362490
k1,1610:11230717,35362490:256454
x1,1610:13419963,35362490
x1,1610:14726036,35362490
k1,1610:14982489,35362490:256453
x1,1610:15913749,35362490
k1,1610:16170202,35362490:256453
x1,1610:19713651,35362490
x1,1610:20420248,35362490
k1,1610:20676702,35362490:256454
x1,1610:21629373,35362490
k1,1610:21885826,35362490:256453
x1,1610:22388858,35362490
x1,1610:24936878,35362490
k1,1610:25193331,35362490:256453
x1,1610:26124591,35362490
k1,1610:26381045,35362490:256454
x1,1610:26905488,35362490
x1,1610:28125959,35362490
k1,1610:28382412,35362490:256453
x1,1610:28906855,35362490
x1,1610:29270913,35362490
k1,1610:29527366,35362490:256453
x1,1610:30126885,35362490
k1,1610:30383282,35362490:256397
x1,1610:30886314,35362490
x1,1610:33391510,35362490
k1,1610:33284474,35362490:0
)
(1,1613:6643841,36312762:26640633,589824,196608
x1,1613:7298375,36312762
k1,1610:7582537,36312762:284162
x1,1610:9982493,36312762
k1,1610:10266655,36312762:284162
k1,1611:10405773,36312762:139118
x1,1611:13525439,36312762
k1,1611:13809601,36312762:284162
x1,1611:16013198,36312762
x1,1611:16406346,36312762
k1,1611:16690508,36312762:284162
x1,1611:17345042,36312762
k1,1611:17629204,36312762:284162
x1,1611:18720094,36312762
k1,1611:19004256,36312762:284162
x1,1611:22146018,36312762
k1,1611:22430179,36312762:284161
x1,1611:24546505,36312762
k1,1611:24830667,36312762:284162
x1,1611:25463383,36312762
k1,1611:25747545,36312762:284162
x1,1611:27645693,36312762
x1,1611:28697739,36312762
k1,1611:28981901,36312762:284162
x1,1611:31408041,36312762
k1,1611:31692203,36312762:284162
x1,1611:32128559,36312762
x1,1611:33284474,36312762
k1,1611:33284474,36312762:0
)
(1,1613:6643841,37263034:26640633,546132,152916
x1,1613:7778367,37263034
k1,1611:8080497,37263034:302130
x1,1611:10702997,37263034
k1,1611:11005128,37263034:302131
x1,1611:12270560,37263034
k1,1611:12572690,37263034:302130
x1,1611:14558109,37263034
x1,1611:16260752,37263034
k1,1611:16562883,37263034:302131
x1,1611:17501048,37263034
k1,1611:17803178,37263034:302130
x1,1611:19897686,37263034
k1,1611:20199817,37263034:302131
x1,1611:23777935,37263034
k1,1611:24080065,37263034:302130
x1,1611:25345497,37263034
k1,1611:25647628,37263034:302131
x1,1611:29182111,37263034
k1,1611:29484241,37263034:302130
k1,1612:29658937,37263034:174696
x1,1612:32266727,37263034
k1,1612:32583757,37263034:317030
x1,1612:33225491,37263034
k1,1612:33284474,37263034:0
)
(1,1613:6643841,38213306:26640633,537395,152916
x1,1613:8263399,38213306
x1,1612:10662041,38213306
x1,1612:11190517,38213306
g1,1612:11447197,38213306
x1,1612:12447535,38213306
g1,1612:12704215,38213306
x1,1612:14244295,38213306
g1,1612:14500975,38213306
x1,1612:14885995,38213306
g1,1612:15142675,38213306
x1,1612:16896655,38213306
k1,1613:33284474,38213306:16537207
g1,1613:33284474,38213306
)
(1,1623:6643841,39818938:26640633,546132,152916
(1,1619:6643841,39818938:-770040,0,0
g1,1619:5873801,39818938
g1,1619:4333721,39818938
g1,1619:3948701,39818938
(1,1619:3948701,39818938:1540080,0,0
g1,1619:3948701,39818938
g1,1619:3948701,39818938
(1,1619:3948701,39818938:0,0,0
(1,1619:3948701,38868666:0,0,0
)
)
k1,1619:5488781,39818938:1540080
)
g1,1619:5873801,39818938
)
x1,1619:9239127,39818938
k1,1620:9626585,39818938:387458
x1,1620:10248254,39818938
k1,1620:10609556,39818938:361302
x1,1620:11482268,39818938
k1,1620:11869726,39818938:387458
x1,1620:13575600,39818938
x1,1620:14208744,39818938
k1,1620:14596202,39818938:387458
x1,1620:15523320,39818938
k1,1620:15910779,39818938:387459
x1,1620:16499581,39818938
x1,1620:18464466,39818938
x1,1620:18814406,39818938
x1,1620:19207554,39818938
x1,1620:19797062,39818938
k1,1620:20184520,39818938:387458
x1,1620:20958913,39818938
k1,1620:21320215,39818938:361302
x1,1620:22345373,39818938
k1,1620:22732831,39818938:387458
x1,1620:27478064,39818938
x1,1620:27871212,39818938
x1,1620:28722534,39818938
k1,1620:29109992,39818938:387458
x1,1620:30146199,39818938
k1,1620:30533657,39818938:387458
x1,1620:33391510,39818938
k1,1620:33284474,39818938:0
)
(1,1623:6643841,40769210:26640633,589824,196608
x1,1623:7401561,40769210
k1,1620:7749125,40769210:347564
x1,1620:8556105,40769210
k1,1620:8903669,40769210:347564
x1,1620:9874422,40769210
k1,1620:10244707,40769210:370285
x1,1620:12092536,40769210
k1,1620:12462820,40769210:370284
x1,1620:13487978,40769210
k1,1620:13858263,40769210:370285
x1,1620:14469161,40769210
k1,1620:14816725,40769210:347564
x1,1620:18148165,40769210
k1,1620:18518450,40769210:370285
x1,1620:19325430,40769210
k1,1620:19672994,40769210:347564
x1,1620:22072950,40769210
k1,1620:22420514,40769210:347564
k1,1621:22685168,40769210:264654
x1,1621:24855900,40769210
x1,1621:26474781,40769210
k1,1621:26822345,40769210:347564
x1,1621:30356829,40769210
k1,1621:30704393,40769210:347564
x1,1621:31337109,40769210
k1,1621:31684673,40769210:347564
x1,1621:32605384,40769210
x1,1621:33413071,40769210
k1,1623:33284474,40769210:0
)
(1,1623:6643841,41719482:26640633,546132,152916
x1,1623:7165030,41719482
x1,1621:7523655,41719482
x1,1621:7903392,41719482
x1,1621:8219793,41719482
k1,1621:8477868,41719482:258075
x1,1621:9938814,41719482
x1,1621:11437484,41719482
x1,1621:11817221,41719482
k1,1621:12075295,41719482:258074
x1,1621:13299788,41719482
k1,1621:13557863,41719482:258075
x1,1621:15605721,41719482
k1,1621:15863795,41719482:258074
x1,1621:17219181,41719482
x1,1621:18954860,41719482
x1,1621:19271261,41719482
k1,1621:19529336,41719482:258075
x1,1621:21370297,41719482
x1,1621:23971010,41719482
k1,1621:24229084,41719482:258074
x1,1621:26137602,41719482
k1,1621:26395677,41719482:258075
x1,1621:28257750,41719482
k1,1621:28515824,41719482:258074
x1,1621:29318078,41719482
k1,1621:29576153,41719482:258075
x1,1621:33312965,41719482
k1,1621:33284474,41719482:0
)
(1,1623:6643841,42669754:26640633,546132,152916
x1,1623:9257699,42669754
g1,1621:9514379,42669754
x1,1621:9942179,42669754
x1,1621:13129289,42669754
g1,1621:13385969,42669754
x1,1621:14412689,42669754
x1,1621:15721757,42669754
g1,1621:15978437,42669754
x1,1621:17137775,42669754
x1,1621:19212605,42669754
g1,1621:19469285,42669754
x1,1621:20110985,42669754
g1,1621:20367665,42669754
x1,1621:21437165,42669754
g1,1621:21693845,42669754
x1,1621:23939795,42669754
g1,1621:24196475,42669754
x1,1621:26164355,42669754
g1,1621:26421035,42669754
g1,1622:26505739,42669754
x1,1622:28993582,42669754
g1,1622:29334913,42669754
x1,1622:29548813,42669754
k1,1623:33284474,42669754:3885049
g1,1623:33284474,42669754
)
(1,1629:6643841,44275386:26640633,589824,196608
(1,1625:6643841,44275386:-770040,0,0
g1,1625:5873801,44275386
g1,1625:4333721,44275386
g1,1625:3948701,44275386
(1,1625:3948701,44275386:1540080,0,0
g1,1625:3948701,44275386
g1,1625:3948701,44275386
(1,1625:3948701,44275386:0,0,0
(1,1625:3948701,43325114:0,0,0
)
)
k1,1625:5488781,44275386:1540080
)
g1,1625:5873801,44275386
)
x1,1625:7537339,44275386
k1,1626:7836081,44275386:298742
x1,1626:8752429,44275386
k1,1626:9051171,44275386:298742
x1,1626:11058409,44275386
k1,1626:11357151,44275386:298742
x1,1626:12196998,44275386
k1,1626:12495741,44275386:298743
x1,1626:13859215,44275386
k1,1626:14157957,44275386:298742
x1,1626:15030669,44275386
k1,1626:15329411,44275386:298742
x1,1626:16256529,44275386
k1,1626:16555271,44275386:298742
x1,1626:17580429,44275386
k1,1626:17879171,44275386:298742
x1,1626:19406417,44275386
k1,1626:19705159,44275386:298742
x1,1626:20697730,44275386
k1,1626:20996473,44275386:298743
x1,1626:21607371,44275386
k1,1626:21897700,44275386:290329
x1,1626:23517602,44275386
k1,1626:23816344,44275386:298742
x1,1626:24514514,44275386
k1,1626:24804844,44275386:290330
x1,1626:27204800,44275386
k1,1626:27495130,44275386:290330
k1,1627:27646461,44275386:151331
x1,1627:29555379,44275386
k1,1627:29845708,44275386:290329
x1,1627:30543877,44275386
x1,1627:31595495,44275386
k1,1627:31885825,44275386:290330
x1,1627:32627630,44275386
x1,1627:33151257,44275386
x1,1627:33413071,44275386
k1,1629:33284474,44275386:0
)
(1,1629:6643841,45225658:26640633,546132,152916
x1,1629:7029417,45225658
x1,1629:8438248,45225658
k1,1627:8694079,45225658:255831
x1,1627:9121023,45225658
x1,1627:9505230,45225658
k1,1627:9761061,45225658:255831
x1,1627:10614949,45225658
x1,1627:11596922,45225658
x1,1627:12920449,45225658
k1,1627:13176279,45225658:255830
x1,1627:14371724,45225658
x1,1627:15716556,45225658
x1,1627:17599381,45225658
k1,1627:17855212,45225658:255831
x1,1627:20762704,45225658
x1,1627:23217634,45225658
k1,1627:23473465,45225658:255831
x1,1627:24113881,45225658
k1,1627:24369712,45225658:255831
x1,1627:26461739,45225658
x1,1627:26845946,45225658
k1,1627:27101776,45225658:255830
x1,1627:27507373,45225658
x1,1627:28083705,45225658
x1,1627:28510649,45225658
x1,1627:28937593,45225658
x1,1627:30713640,45225658
k1,1627:30969471,45225658:255831
k1,1628:31053640,45225658:84169
x1,1628:32389368,45225658
x1,1628:32713126,45225658
x1,1628:33262454,45225658
k1,1628:33284474,45225658:0
)
(1,1629:6643841,46175930:26640633,546132,152916
x1,1629:7162439,46175930
x1,1629:7477015,46175930
x1,1629:8578031,46175930
x1,1629:8931929,46175930
x1,1629:9256336,46175930
x1,1629:9610233,46175930
x1,1629:10927519,46175930
g1,1628:11202772,46175930
x1,1628:11763838,46175930
x1,1628:12078414,46175930
x1,1628:12746889,46175930
x1,1628:13425193,46175930
x1,1628:14346888,46175930
g1,1628:14603568,46175930
x1,1628:15210687,46175930
g1,1628:15467367,46175930
x1,1628:17221347,46175930
k1,1629:33284474,46175930:16212515
g1,1629:33284474,46175930
)
(1,1634:6643841,47781562:26640633,589824,196608
(1,1630:6643841,47781562:-770040,0,0
g1,1630:5873801,47781562
g1,1630:4333721,47781562
g1,1630:3948701,47781562
(1,1630:3948701,47781562:1540080,0,0
g1,1630:3948701,47781562
g1,1630:3948701,47781562
(1,1630:3948701,47781562:0,0,0
(1,1630:3948701,46831290:0,0,0
)
)
k1,1630:5488781,47781562:1540080
)
g1,1630:5873801,47781562
)
x1,1630:9164600,47781562
k1,1631:9407743,47781562:243143
x1,1631:10183077,47781562
k1,1631:10422836,47781562:239759
x1,1631:11407792,47781562
k1,1631:11650935,47781562:243143
x1,1631:14964926,47781562
k1,1631:15208069,47781562:243143
x1,1631:15721510,47781562
x1,1631:16076584,47781562
k1,1631:16319727,47781562:243143
x1,1631:16906669,47781562
k1,1631:17146428,47781562:239759
x1,1631:19871515,47781562
x1,1631:20248407,47781562
x1,1631:20393859,47781562
k1,1631:20637002,47781562:243143
x1,1631:21234291,47781562
k1,1631:21474050,47781562:239759
x1,1631:21987491,47781562
x1,1631:22132943,47781562
k1,1631:22372702,47781562:239759
x1,1631:24678546,47781562
k1,1631:24918305,47781562:239759
k1,1632:24992348,47781562:74043
x1,1632:26292004,47781562
k1,1632:26531762,47781562:239758
x1,1632:27747570,47781562
k1,1632:27987329,47781562:239759
x1,1632:28595233,47781562
k1,1632:28834992,47781562:239759
x1,1632:29883102,47781562
k1,1632:30122861,47781562:239759
x1,1632:30521143,47781562
x1,1632:30835148,47781562
x1,1632:31254392,47781562
x1,1632:32197264,47781562
x1,1632:33161525,47781562
x1,1632:33413071,47781562
k1,1634:33284474,47781562:0
)
(1,1634:6643841,48731834:26640633,546132,152916
x1,1634:7859649,48731834
k1,1632:8105136,48731834:245487
x1,1632:9153246,48731834
x1,1632:10473865,48731834
x1,1632:11332888,48731834
k1,1632:11578375,48731834:245487
x1,1632:12584561,48731834
x1,1632:13611709,48731834
k1,1632:13857196,48731834:245487
x1,1632:14486062,48731834
k1,1632:14731549,48731834:245487
x1,1632:15528113,48731834
x1,1632:17418904,48731834
k1,1632:17664391,48731834:245487
x1,1632:19513257,48731834
x1,1632:21362123,48731834
k1,1632:21607611,48731834:245488
x1,1632:22236477,48731834
x1,1632:23095927,48731834
x1,1632:24521356,48731834
k1,1632:24766843,48731834:245487
x1,1632:25898802,48731834
x1,1632:26904988,48731834
k1,1632:27150475,48731834:245487
x1,1632:27905114,48731834
x1,1632:28450131,48731834
x1,1632:29753980,48731834
k1,1632:29999467,48731834:245487
x1,1632:31403935,48731834
x1,1632:32410121,48731834
k1,1632:32655608,48731834:245487
x1,1632:33284474,48731834
k1,1632:33284474,48731834:0
)
(1,1634:6643841,49682106:26640633,546132,152916
x1,1634:7071641,49682106
x1,1634:7478051,49682106
x1,1634:9450209,49682106
g1,1632:9706889,49682106
g1,1633:9791593,49682106
x1,1633:11325879,49682106
x1,1633:12348250,49682106
g1,1633:12623503,49682106
x1,1633:13252654,49682106
g1,1633:13527907,49682106
x1,1633:14866312,49682106
x1,1633:15190719,49682106
x1,1633:15544616,49682106
x1,1633:17589361,49682106
x1,1633:18117837,49682106
g1,1633:18374517,49682106
x1,1633:19374855,49682106
g1,1633:19631535,49682106
x1,1633:21171615,49682106
g1,1633:21428295,49682106
x1,1633:21813315,49682106
g1,1633:22069995,49682106
x1,1633:23823975,49682106
k1,1634:33284474,49682106:9609887
g1,1634:33284474,49682106
)
]
(1,1647:5873801,52847613:27410673,506811,0
(1,1647:5873801,52847613:27410673,506811,0
k1,1647:19194118,52847613:13320317
x1,1647:19964158,52847613
k1,1647:33284474,52847613:13320316
)
)
]
]
]
!36383
}38
!11
{39
[1,1736:4736286,52847613:28548188,48111327,0
[1,1736:4736286,4736286:0,0,0
(1,1736:4736286,824773:0,0,0
k1,1736:4736286,824773:-1071734
)
]
[1,1736:4736286,52847613:28548188,48111327,0
h1,1736:4736286,4736286:0,0,0
[1,1736:5873801,52847613:27410673,51957059,0
[1,1736:5873801,1676986:27410673,786432,0
(1,1736:5873801,1676986:27410673,0,0
h1,1736:5873801,1676986:27410673,0,0
)
]
[1,1736:5873801,50881533:27410673,47566147,0
(1,1641:6643841,4101818:26640633,589824,196608
(1,1636:6643841,4101818:-770040,0,0
g1,1636:5873801,4101818
g1,1636:4333721,4101818
g1,1636:3948701,4101818
(1,1636:3948701,4101818:1540080,0,0
g1,1636:3948701,4101818
g1,1636:3948701,4101818
(1,1636:3948701,4101818:0,0,0
(1,1636:3948701,3151546:0,0,0
)
)
k1,1636:5488781,4101818:1540080
)
g1,1636:5873801,4101818
)
x1,1636:6816833,4101818
k1,1637:5873801,4101818:-21390
x1,1637:8577230,4101818
k1,1637:8782413,4101818:205183
x1,1637:9526438,4101818
k1,1637:9718747,4101818:192309
x1,1637:10703703,4101818
k1,1637:10908887,4101818:205184
x1,1637:11495829,4101818
k1,1637:11688138,4101818:192309
x1,1637:14433919,4101818
x1,1637:16184130,4101818
k1,1637:16389313,4101818:205183
x1,1637:17154300,4101818
k1,1637:17346609,4101818:192309
x1,1637:19652453,4101818
k1,1637:19844762,4101818:192309
k1,1638:19888909,4101818:44147
x1,1638:20454621,4101818
k1,1638:20646866,4101818:192245
x1,1638:23497726,4101818
k1,1638:23690035,4101818:192309
x1,1638:25807218,4101818
k1,1638:25999527,4101818:192309
x1,1638:26607431,4101818
k1,1638:26799740,4101818:192309
x1,1638:29004963,4101818
x1,1638:30073608,4101818
k1,1638:30265917,4101818:192309
x1,1638:33284474,4101818
k1,1639:33284474,4101818:0
)
(1,1641:6643841,5052090:26640633,546132,152916
x1,1641:6986081,5052090
x1,1639:8889791,5052090
g1,1639:9146471,5052090
g1,1640:9231175,5052090
x1,1640:10096988,5052090
x1,1640:11119359,5052090
g1,1640:11394612,5052090
x1,1640:12613592,5052090
g1,1640:12888845,5052090
x1,1640:14551657,5052090
x1,1640:16950299,5052090
x1,1640:17264875,5052090
g1,1640:17540128,5052090
x1,1640:18111754,5052090
x1,1640:19999208,5052090
x1,1640:20842261,5052090
g1,1640:21098941,5052090
x1,1640:21706060,5052090
g1,1640:21962740,5052090
x1,1640:28336960,5052090
k1,1641:33284474,5052090:5096902
g1,1641:33284474,5052090
)
(1,1647:6643841,6657722:26640633,589824,196608
(1,1643:6643841,6657722:-770040,0,0
g1,1643:5873801,6657722
g1,1643:4333721,6657722
g1,1643:3948701,6657722
(1,1643:3948701,6657722:1540080,0,0
g1,1643:3948701,6657722
g1,1643:3948701,6657722
(1,1643:3948701,6657722:0,0,0
(1,1643:3948701,5707450:0,0,0
)
)
k1,1643:5488781,6657722:1540080
)
g1,1643:5873801,6657722
)
x1,1643:8295297,6657722
k1,1644:8564340,6657722:269043
x1,1644:9589498,6657722
k1,1644:9858541,6657722:269043
x1,1644:10469439,6657722
k1,1644:10736010,6657722:266571
x1,1644:11565086,6657722
x1,1644:12110959,6657722
x1,1644:13660450,6657722
x1,1644:14511772,6657722
k1,1644:14780815,6657722:269043
x1,1644:15348078,6657722
x1,1644:18342763,6657722
k1,1644:18609333,6657722:266570
x1,1644:21009289,6657722
k1,1644:21275860,6657722:266571
k1,1645:21380147,6657722:104287
x1,1645:21892727,6657722
x1,1645:25013955,6657722
k1,1645:25280526,6657722:266571
x1,1645:28077568,6657722
k1,1645:28344138,6657722:266570
x1,1645:28998672,6657722
k1,1645:29265243,6657722:266571
x1,1645:30356133,6657722
k1,1645:30622703,6657722:266570
x1,1645:33284474,6657722
k1,1645:33284474,6657722:0
)
(1,1647:6643841,7607994:26640633,546132,152916
x1,1647:9109252,7607994
x1,1645:10004209,7607994
k1,1645:10263949,7607994:259740
x1,1645:12380275,7607994
k1,1645:12640014,7607994:259739
x1,1645:13709086,7607994
x1,1645:15433120,7607994
k1,1645:15692860,7607994:259740
x1,1645:16129216,7607994
x1,1645:16522364,7607994
k1,1645:16782104,7607994:259740
x1,1645:19094790,7607994
k1,1645:19354529,7607994:259739
x1,1645:22059935,7607994
k1,1645:22319675,7607994:259740
x1,1645:22974209,7607994
k1,1645:23233949,7607994:259740
x1,1645:25088461,7607994
k1,1645:25348200,7607994:259739
k1,1646:25438963,7607994:90763
x1,1646:27135032,7607994
x1,1646:29582434,7607994
x1,1646:29904088,7607994
k1,1646:30182153,7607994:278065
x1,1646:30754440,7607994
x1,1646:31757939,7607994
x1,1646:32450595,7607994
x1,1646:33391510,7607994
k1,1646:33284474,7607994:0
)
(1,1647:6643841,8558266:26640633,509829,152916
x1,1647:7575759,8558266
g1,1646:7832439,8558266
x1,1646:8217459,8558266
g1,1646:8474139,8558266
x1,1646:8859159,8558266
g1,1646:9115839,8558266
x1,1646:10099779,8558266
k1,1647:33284474,8558266:23334083
g1,1647:33284474,8558266
)
(1,1653:6643841,10163898:26640633,589824,196608
(1,1649:6643841,10163898:-770040,0,0
g1,1649:5873801,10163898
g1,1649:4333721,10163898
g1,1649:3948701,10163898
(1,1649:3948701,10163898:1540080,0,0
g1,1649:3948701,10163898
g1,1649:3948701,10163898
(1,1649:3948701,10163898:0,0,0
(1,1649:3948701,9213626:0,0,0
)
)
k1,1649:5488781,10163898:1540080
)
g1,1649:5873801,10163898
)
x1,1649:7968031,10163898
k1,1650:8376269,10163898:408238
x1,1650:9390658,10163898
k1,1650:9798896,10163898:408238
x1,1650:12159303,10163898
k1,1650:12567540,10163898:408237
x1,1650:13352981,10163898
k1,1650:13730908,10163898:377927
x1,1650:14767115,10163898
k1,1650:15175352,10163898:408237
x1,1650:15786250,10163898
k1,1650:16164177,10163898:377927
x1,1650:19087762,10163898
k1,1650:19495999,10163898:408237
x1,1650:20433886,10163898
k1,1650:20811813,10163898:377927
x1,1650:21618793,10163898
k1,1650:21996719,10163898:377926
x1,1650:24396675,10163898
k1,1650:24774601,10163898:377926
k1,1651:25099374,10163898:324773
x1,1651:28142818,10163898
k1,1651:28520744,10163898:377926
x1,1651:29175278,10163898
x1,1651:32252014,10163898
k1,1651:32629940,10163898:377926
x1,1651:33284474,10163898
k1,1651:33284474,10163898:0
)
(1,1653:6643841,11114170:26640633,546132,152916
x1,1653:9159306,11114170
k1,1651:9407289,11114170:247983
x1,1651:11440623,11114170
k1,1651:11688605,11114170:247982
x1,1651:14627505,11114170
k1,1651:14875488,11114170:247983
x1,1651:17776656,11114170
k1,1651:18024639,11114170:247983
x1,1651:18758316,11114170
x1,1651:19491565,11114170
k1,1651:19739547,11114170:247982
x1,1651:21458447,11114170
k1,1651:21706430,11114170:247983
x1,1651:24200932,11114170
k1,1651:24448914,11114170:247982
x1,1651:27257850,11114170
k1,1651:27505833,11114170:247983
x1,1651:28013118,11114170
k1,1651:28261101,11114170:247983
x1,1651:30944263,11114170
k1,1651:31192245,11114170:247982
x1,1651:31611489,11114170
x1,1651:31988381,11114170
k1,1651:32236364,11114170:247983
x1,1651:33284474,11114170
k1,1651:33284474,11114170:0
)
(1,1653:6643841,12064442:26640633,546132,152916
x1,1653:7413881,12064442
x1,1651:10536821,12064442
x1,1651:11028791,12064442
g1,1651:11285471,12064442
g1,1652:11370175,12064442
x1,1652:13926832,12064442
g1,1652:14202085,12064442
x1,1652:14831236,12064442
g1,1652:15106489,12064442
x1,1652:16769301,12064442
x1,1652:19167943,12064442
x1,1652:19696419,12064442
g1,1652:19953099,12064442
x1,1652:20953437,12064442
g1,1652:21210117,12064442
x1,1652:22750197,12064442
g1,1652:23006877,12064442
x1,1652:23391897,12064442
g1,1652:23648577,12064442
x1,1652:25402557,12064442
k1,1653:33284474,12064442:8031305
g1,1653:33284474,12064442
)
(1,1663:6643841,13670074:26640633,546132,152916
(1,1659:6643841,13670074:-770040,0,0
g1,1659:5873801,13670074
g1,1659:4333721,13670074
g1,1659:3948701,13670074
(1,1659:3948701,13670074:1540080,0,0
g1,1659:3948701,13670074
g1,1659:3948701,13670074
(1,1659:3948701,13670074:0,0,0
(1,1659:3948701,12719802:0,0,0
)
)
k1,1659:5488781,13670074:1540080
)
g1,1659:5873801,13670074
)
x1,1659:7313497,13670074
k1,1660:5873801,13670074:21390
x1,1660:8251235,13670074
k1,1660:8620555,13670074:369320
x1,1660:9405996,13670074
k1,1660:9752789,13670074:346793
x1,1660:10788996,13670074
k1,1660:11158316,13670074:369320
x1,1660:12783603,13670074
x1,1660:13416747,13670074
k1,1660:13786067,13670074:369320
x1,1660:14407736,13670074
k1,1660:14754529,13670074:346793
x1,1660:15758148,13670074
k1,1660:16127468,13670074:369320
x1,1660:17861844,13670074
x1,1660:19193157,13670074
k1,1660:19562478,13670074:369321
x1,1660:20336871,13670074
k1,1660:20683663,13670074:346792
x1,1660:21926999,13670074
k1,1660:22296319,13670074:369320
x1,1660:26090296,13670074
k1,1660:26459617,13670074:369321
x1,1660:27506593,13670074
k1,1660:27875913,13670074:369320
x1,1660:28486811,13670074
k1,1660:28833603,13670074:346792
x1,1660:30087987,13670074
x1,1660:30960271,13670074
x1,1660:31114279,13670074
k1,1660:31483600,13670074:369321
x1,1660:32269041,13670074
k1,1660:32615833,13670074:346792
x1,1660:33433862,13670074
k1,1660:33284474,13670074:0
)
(1,1663:6643841,14620346:26640633,589824,196608
x1,1663:8859590,14620346
k1,1660:9075700,14620346:216110
k1,1661:9134843,14620346:59143
x1,1661:11776081,14620346
k1,1661:11992192,14620346:216111
x1,1661:13208000,14620346
k1,1661:13424110,14620346:216110
x1,1661:14560261,14620346
x1,1661:17013267,14620346
k1,1661:17229378,14620346:216111
x1,1661:18361337,14620346
x1,1661:21572319,14620346
k1,1661:21788429,14620346:216110
x1,1661:22459220,14620346
k1,1661:22675331,14620346:216111
x1,1661:24608046,14620346
x1,1661:26159249,14620346
k1,1661:26375359,14620346:216110
x1,1661:29037559,14620346
k1,1661:29253670,14620346:216111
x1,1661:30155045,14620346
k1,1661:30371155,14620346:216110
x1,1661:32006207,14620346
x1,1661:33284474,14620346
k1,1661:33284474,14620346:0
)
(1,1663:6643841,15570618:26640633,537395,152916
x1,1663:7670561,15570618
x1,1661:8055581,15570618
x1,1661:9788171,15570618
x1,1661:10583879,15570618
g1,1661:10840559,15570618
g1,1662:10925263,15570618
x1,1662:12588075,15570618
x1,1662:13588414,15570618
g1,1662:13845094,15570618
x1,1662:14845432,15570618
g1,1662:15102112,15570618
x1,1662:16257172,15570618
g1,1662:16513852,15570618
x1,1662:16898872,15570618
g1,1662:17155552,15570618
x1,1662:18524512,15570618
k1,1663:33284474,15570618:14909350
g1,1663:33284474,15570618
)
(1,1669:6643841,17176250:26640633,589824,196608
(1,1664:6643841,17176250:-770040,0,0
g1,1664:5873801,17176250
g1,1664:4333721,17176250
g1,1664:3948701,17176250
(1,1664:3948701,17176250:1540080,0,0
g1,1664:3948701,17176250
g1,1664:3948701,17176250
(1,1664:3948701,17176250:0,0,0
(1,1664:3948701,16225978:0,0,0
)
)
k1,1664:5488781,17176250:1540080
)
g1,1664:5873801,17176250
)
x1,1664:8153622,17176250
k1,1665:8438183,17176250:284561
x1,1665:9147123,17176250
k1,1665:9426108,17176250:278985
x1,1665:10451266,17176250
k1,1665:10735828,17176250:284562
x1,1665:11346726,17176250
k1,1665:11625711,17176250:278985
x1,1665:12432691,17176250
x1,1665:12761241,17176250
x1,1665:14026673,17176250
k1,1665:14311234,17176250:284561
x1,1665:15096675,17176250
k1,1665:15375660,17176250:278985
x1,1665:16193689,17176250
k1,1665:16472674,17176250:278985
x1,1665:18872630,17176250
k1,1665:19151615,17176250:278985
k1,1666:19280483,17176250:128868
x1,1666:20392912,17176250
x1,1666:20916539,17176250
x1,1666:21331077,17176250
x1,1666:21681017,17176250
x1,1666:23644618,17176250
k1,1666:23923603,17176250:278985
x1,1666:24578137,17176250
x1,1666:25472667,17176250
x1,1666:27266091,17176250
k1,1666:27545076,17176250:278985
x1,1666:28374152,17176250
k1,1666:28653137,17176250:278985
x1,1666:29307671,17176250
x1,1666:30053840,17176250
x1,1666:31563204,17176250
k1,1666:31842189,17176250:278985
x1,1666:32496723,17176250
x1,1666:33151257,17176250
x1,1666:33413071,17176250
k1,1669:33284474,17176250:0
)
(1,1669:6643841,18126522:26640633,546132,152916
x1,1669:7296450,18126522
x1,1669:8645175,18126522
k1,1666:8902046,18126522:256871
x1,1666:10294278,18126522
x1,1666:12217300,18126522
k1,1666:12474172,18126522:256872
k1,1667:12559255,18126522:85083
x1,1667:14119624,18126522
x1,1667:15159375,18126522
k1,1668:15434804,18126522:275429
x1,1668:16074651,18126522
k1,1668:16350080,18126522:275429
x1,1668:17240609,18126522
x1,1668:17640513,18126522
x1,1668:18291027,18126522
x1,1668:18530970,18126522
x1,1668:19970626,18126522
x1,1668:20830420,18126522
k1,1668:21105849,18126522:275429
x1,1668:22336299,18126522
x1,1668:23695973,18126522
x1,1668:24095877,18126522
x1,1668:25036322,18126522
k1,1668:25390571,18126522:354249
x1,1668:26391815,18126522
x1,1668:27871461,18126522
k1,1668:28146890,18126522:275429
x1,1668:29037419,18126522
x1,1668:29367341,18126522
x1,1668:29687933,18126522
x1,1668:30408429,18126522
x1,1668:31748109,18126522
k1,1668:32023538,18126522:275429
x1,1668:33263241,18126522
k1,1668:33284474,18126522:0
)
(1,1669:6643841,19076794:26640633,546132,152916
x1,1669:7801423,19076794
x1,1669:8754981,19076794
x1,1669:10563791,19076794
x1,1669:11092267,19076794
g1,1668:11348947,19076794
x1,1668:12349285,19076794
g1,1668:12605965,19076794
x1,1668:13974925,19076794
k1,1669:33284474,19076794:19458937
g1,1669:33284474,19076794
)
(1,1674:6643841,20682426:26640633,546132,152916
(1,1670:6643841,20682426:-770040,0,0
g1,1670:5873801,20682426
g1,1670:4333721,20682426
g1,1670:3948701,20682426
(1,1670:3948701,20682426:1540080,0,0
g1,1670:3948701,20682426
g1,1670:3948701,20682426
(1,1670:3948701,20682426:0,0,0
(1,1670:3948701,19732154:0,0,0
)
)
k1,1670:5488781,20682426:1540080
)
g1,1670:5873801,20682426
)
x1,1670:8561475,20682426
k1,1671:8910846,20682426:349371
x1,1671:9881599,20682426
k1,1671:10230970,20682426:349371
x1,1671:10765367,20682426
x1,1671:12009409,20682426
k1,1671:12358779,20682426:349370
x1,1671:12893176,20682426
x1,1671:13265362,20682426
k1,1671:13614733,20682426:349371
x1,1671:17225439,20682426
x1,1671:17945854,20682426
k1,1671:18295225,20682426:349371
x1,1671:19265978,20682426
k1,1671:19615349,20682426:349371
x1,1671:21524268,20682426
k1,1671:21873638,20682426:349370
x1,1671:22926278,20682426
k1,1671:23275649,20682426:349371
x1,1671:23788229,20682426
x1,1671:26342194,20682426
k1,1671:26691565,20682426:349371
x1,1671:27564277,20682426
k1,1671:27913648,20682426:349371
x1,1671:28524546,20682426
k1,1671:28855378,20682426:330832
x1,1671:29444180,20682426
x1,1671:30693442,20682426
x1,1671:31108408,20682426
x1,1671:32396086,20682426
k1,1671:32745457,20682426:349371
x1,1671:33279854,20682426
x1,1671:33433862,20682426
k1,1671:33284474,20682426:0
)
(1,1674:6643841,21632698:26640633,589824,196608
x1,1674:8920763,21632698
k1,1671:9176844,21632698:256081
k1,1672:9261170,21632698:84326
x1,1672:11520321,21632698
k1,1672:11776402,21632698:256081
x1,1672:12185250,21632698
x1,1672:14810743,21632698
x1,1672:15198201,21632698
k1,1672:15454281,21632698:256080
x1,1672:16099831,21632698
k1,1672:16355912,21632698:256081
x1,1672:19454553,21632698
k1,1672:19710634,21632698:256081
x1,1672:21797912,21632698
k1,1672:22053993,21632698:256081
x1,1672:22574736,21632698
k1,1672:22830816,21632698:256080
x1,1672:23863696,21632698
x1,1672:26424250,21632698
k1,1672:26680331,21632698:256081
x1,1672:27110698,21632698
x1,1672:27498156,21632698
k1,1672:27754237,21632698:256081
x1,1672:29174447,21632698
k1,1672:29430527,21632698:256080
x1,1672:31780329,21632698
k1,1672:32036410,21632698:256081
x1,1672:33284474,21632698
k1,1672:33284474,21632698:0
)
(1,1674:6643841,22582970:26640633,546132,152916
x1,1674:9300479,22582970
g1,1672:9557159,22582970
x1,1672:9984959,22582970
x1,1672:11161409,22582970
x1,1672:13043729,22582970
g1,1672:13300409,22582970
x1,1672:13728209,22582970
x1,1672:17663969,22582970
g1,1672:17920649,22582970
g1,1673:18005353,22582970
x1,1673:19668165,22582970
x1,1673:20668504,22582970
g1,1673:20925184,22582970
x1,1673:21925522,22582970
g1,1673:22182202,22582970
x1,1673:23337262,22582970
g1,1673:23593942,22582970
x1,1673:23978962,22582970
g1,1673:24235642,22582970
x1,1673:25604602,22582970
k1,1674:33284474,22582970:7829260
g1,1674:33284474,22582970
)
(1,1684:6643841,24188602:26640633,589824,196608
(1,1680:6643841,24188602:-770040,0,0
g1,1680:5873801,24188602
g1,1680:4333721,24188602
g1,1680:3948701,24188602
(1,1680:3948701,24188602:1540080,0,0
g1,1680:3948701,24188602
g1,1680:3948701,24188602
(1,1680:3948701,24188602:0,0,0
(1,1680:3948701,23238330:0,0,0
)
)
k1,1680:5488781,24188602:1540080
)
g1,1680:5873801,24188602
)
x1,1680:8947168,24188602
k1,1681:9203320,24188602:256152
x1,1681:9839245,24188602
k1,1681:10095266,24188602:256021
x1,1681:11218463,24188602
k1,1681:11474615,24188602:256152
x1,1681:14287388,24188602
k1,1681:14543541,24188602:256153
x1,1681:15338312,24188602
k1,1681:15594332,24188602:256020
x1,1681:16293579,24188602
k1,1681:16549731,24188602:256152
x1,1681:17408095,24188602
x1,1681:18319780,24188602
x1,1681:20846329,24188602
k1,1681:21102482,24188602:256153
x1,1681:22125194,24188602
k1,1681:22381346,24188602:256152
x1,1681:22974876,24188602
k1,1681:23230897,24188602:256021
x1,1681:25562622,24188602
k1,1681:25818774,24188602:256152
x1,1681:26422768,24188602
k1,1681:26678789,24188602:256021
x1,1681:27473560,24188602
k1,1681:27729580,24188602:256020
x1,1681:30061305,24188602
k1,1681:30317326,24188602:256021
k1,1682:30401614,24188602:84288
x1,1682:33284474,24188602
k1,1682:33284474,24188602:0
)
(1,1684:6643841,25138874:26640633,546132,152916
x1,1684:8781985,25138874
k1,1682:9048947,25138874:266962
x1,1682:11701992,25138874
k1,1682:11968955,25138874:266963
x1,1682:12383493,25138874
x1,1682:13737052,25138874
k1,1682:14004014,25138874:266962
x1,1682:17582133,25138874
k1,1682:17849096,25138874:266963
x1,1682:19114528,25138874
k1,1682:19381490,25138874:266962
x1,1682:20777829,25138874
x1,1682:21170977,25138874
x1,1682:21935028,25138874
k1,1682:22201991,25138874:266963
x1,1682:25452842,25138874
k1,1682:25719804,25138874:266962
x1,1682:26941601,25138874
x1,1682:28582727,25138874
k1,1682:28849690,25138874:266963
k1,1683:28954753,25138874:105063
x1,1683:31160718,25138874
x1,1683:31700550,25138874
k1,1683:31970083,25138874:269533
x1,1683:33391510,25138874
k1,1683:33284474,25138874:0
)
(1,1684:6643841,26089146:26640633,506811,0
x1,1684:7798901,26089146
g1,1683:8055581,26089146
x1,1683:8440601,26089146
g1,1683:8697281,26089146
x1,1683:10066241,26089146
k1,1684:33284474,26089146:23367621
g1,1684:33284474,26089146
)
(1,1694:6643841,27694778:26640633,589824,196608
(1,1690:6643841,27694778:-770040,0,0
g1,1690:5873801,27694778
g1,1690:4333721,27694778
g1,1690:3948701,27694778
(1,1690:3948701,27694778:1540080,0,0
g1,1690:3948701,27694778
g1,1690:3948701,27694778
(1,1690:3948701,27694778:0,0,0
(1,1690:3948701,26744506:0,0,0
)
)
k1,1690:5488781,27694778:1540080
)
g1,1690:5873801,27694778
)
x1,1690:8273933,27694778
k1,1691:5873801,27694778:-21390
x1,1691:9939317,27694778
k1,1691:10196885,27694778:257568
x1,1691:11029321,27694778
k1,1691:11286889,27694778:257568
x1,1691:11892397,27694778
k1,1691:12149787,27694778:257390
x1,1691:12928298,27694778
x1,1691:13339414,27694778
x1,1691:14831795,27694778
k1,1691:15089363,27694778:257568
x1,1691:16105476,27694778
k1,1691:16362867,27694778:257391
x1,1691:18741648,27694778
k1,1691:18999038,27694778:257390
k1,1692:19085149,27694778:86111
x1,1692:20447267,27694778
x1,1692:22977191,27694778
k1,1692:23234581,27694778:257390
x1,1692:23861714,27694778
k1,1692:24119104,27694778:257390
x1,1692:29136173,27694778
x1,1692:29525664,27694778
k1,1692:29783055,27694778:257391
x1,1692:30712942,27694778
k1,1692:30970332,27694778:257390
x1,1692:32181349,27694778
x1,1692:33284474,27694778
k1,1692:33284474,27694778:0
)
(1,1694:6643841,28645050:26640633,546132,152916
x1,1694:8008840,28645050
x1,1692:9782192,28645050
k1,1692:10039039,28645050:256847
x1,1692:10676889,28645050
k1,1692:10933737,28645050:256848
x1,1692:13527660,28645050
k1,1692:13784507,28645050:256847
x1,1692:17016280,28645050
k1,1692:17273128,28645050:256848
x1,1692:20083920,28645050
k1,1692:20340767,28645050:256847
k1,1693:20425803,28645050:85036
x1,1693:22967121,28645050
k1,1693:23242528,28645050:275407
x1,1693:23867904,28645050
k1,1693:24143311,28645050:275407
x1,1693:25796147,28645050
x1,1693:28825079,28645050
x1,1693:29721467,28645050
k1,1693:29978356,28645050:256889
x1,1693:30972693,28645050
k1,1693:31229583,28645050:256890
x1,1693:32760423,28645050
k1,1693:33017270,28645050:256847
x1,1693:33399980,28645050
k1,1693:33284474,28645050:0
)
(1,1694:6643841,29595322:26640633,506811,0
x1,1694:8359319,29595322
k1,1694:33284474,29595322:25074543
g1,1694:33284474,29595322
)
(1,1699:6643841,31200954:26640633,589824,196608
(1,1695:6643841,31200954:-770040,0,0
g1,1695:5873801,31200954
g1,1695:4333721,31200954
g1,1695:3948701,31200954
(1,1695:3948701,31200954:1540080,0,0
g1,1695:3948701,31200954
g1,1695:3948701,31200954
(1,1695:3948701,31200954:0,0,0
(1,1695:3948701,30250682:0,0,0
)
)
k1,1695:5488781,31200954:1540080
)
g1,1695:5873801,31200954
)
x1,1695:6986230,31200954
k1,1696:5873801,31200954:21390
x1,1696:7356705,31200954
x1,1696:8600747,31200954
k1,1696:8892869,31200954:292122
x1,1696:9945509,31200954
k1,1696:10237630,31200954:292121
x1,1696:12331860,31200954
k1,1696:12623982,31200954:292122
x1,1696:13638371,31200954
k1,1696:13930492,31200954:292121
x1,1696:14541390,31200954
k1,1696:14826424,31200954:285034
x1,1696:17684277,31200954
x1,1696:19505924,31200954
k1,1696:19798045,31200954:292121
x1,1696:20594256,31200954
k1,1696:20879290,31200954:285034
x1,1696:23279246,31200954
k1,1696:23564279,31200954:285033
k1,1697:23705122,31200954:140843
x1,1697:26268574,31200954
x1,1697:27163531,31200954
k1,1697:27448565,31200954:285034
x1,1697:29564891,31200954
k1,1697:29849924,31200954:285033
x1,1697:32690602,31200954
x1,1697:33284474,31200954
k1,1697:33284474,31200954:0
)
(1,1699:6643841,32151226:26640633,546132,152916
x1,1699:9754631,32151226
k1,1697:9976832,32151226:222201
x1,1697:11360338,32151226
k1,1697:11582539,32151226:222201
x1,1697:13096010,32151226
x1,1697:13452795,32151226
k1,1697:13674996,32151226:222201
x1,1697:14010391,32151226
x1,1697:15665977,32151226
k1,1697:15888179,32151226:222202
x1,1697:17192028,32151226
k1,1697:17414229,32151226:222201
x1,1697:18630037,32151226
k1,1697:18852238,32151226:222201
x1,1697:19652994,32151226
k1,1697:19875195,32151226:222201
x1,1697:20504061,32151226
x1,1697:23459305,32151226
k1,1697:23681506,32151226:222201
x1,1697:24310372,32151226
x1,1697:24959773,32151226
k1,1697:25181974,32151226:222201
x1,1697:27173383,32151226
k1,1697:27395585,32151226:222202
x1,1697:27814829,32151226
x1,1697:28968178,32151226
x1,1697:30435105,32151226
k1,1697:30657306,32151226:222201
k1,1698:30720286,32151226:62980
x1,1698:32300245,32151226
x1,1698:33282115,32151226
k1,1698:33284474,32151226:0
)
(1,1699:6643841,33101498:26640633,546132,152916
x1,1699:8359400,33101498
x1,1698:9261435,33101498
g1,1698:9518115,33101498
x1,1698:10518453,33101498
g1,1698:10775133,33101498
x1,1698:12315213,33101498
g1,1698:12571893,33101498
x1,1698:12956913,33101498
g1,1698:13213593,33101498
x1,1698:14967573,33101498
k1,1699:33284474,33101498:18466289
g1,1699:33284474,33101498
)
(1,1704:6643841,34707130:26640633,589824,196608
(1,1700:6643841,34707130:-770040,0,0
g1,1700:5873801,34707130
g1,1700:4333721,34707130
g1,1700:3948701,34707130
(1,1700:3948701,34707130:1540080,0,0
g1,1700:3948701,34707130
g1,1700:3948701,34707130
(1,1700:3948701,34707130:0,0,0
(1,1700:3948701,33756858:0,0,0
)
)
k1,1700:5488781,34707130:1540080
)
g1,1700:5873801,34707130
)
x1,1700:8481549,34707130
k1,1701:5873801,34707130:-21390
x1,1701:9084190,34707130
k1,1701:9341863,34707130:257673
x1,1701:9836510,34707130
k1,1701:10093984,34707130:257474
x1,1701:11051413,34707130
k1,1701:11309086,34707130:257673
x1,1701:11911600,34707130
k1,1701:12169075,34707130:257475
x1,1701:13373827,34707130
x1,1701:14841505,34707130
x1,1701:15401238,34707130
k1,1701:15658911,34707130:257673
x1,1701:16476608,34707130
k1,1701:16734082,34707130:257474
x1,1701:19101099,34707130
k1,1701:19358574,34707130:257475
k1,1702:19444850,34707130:86276
x1,1702:23005996,34707130
k1,1702:23263471,34707130:257475
x1,1702:25806938,34707130
k1,1702:26064412,34707130:257474
x1,1702:27183366,34707130
x1,1702:29537342,34707130
k1,1702:29794817,34707130:257475
x1,1702:30418849,34707130
k1,1702:30676323,34707130:257474
x1,1702:31881350,34707130
x1,1702:33284474,34707130
k1,1702:33284474,34707130:0
)
(1,1704:6643841,35657402:26640633,546132,152916
x1,1704:7909273,35657402
k1,1702:8224593,35657402:315320
x1,1702:11937983,35657402
x1,1702:12531855,35657402
k1,1702:12847175,35657402:315320
x1,1702:13283531,35657402
x1,1702:13676679,35657402
k1,1702:13992000,35657402:315321
x1,1702:15082890,35657402
k1,1702:15398210,35657402:315320
x1,1702:18059981,35657402
k1,1702:18375301,35657402:315320
x1,1702:18789839,35657402
x1,1702:19553890,35657402
x1,1702:22805169,35657402
k1,1702:23120489,35657402:315320
x1,1702:25585900,35657402
x1,1702:26480857,35657402
k1,1702:26796178,35657402:315321
x1,1702:29130682,35657402
k1,1702:29446002,35657402:315320
k1,1703:29646814,35657402:200812
x1,1703:32254604,35657402
k1,1703:32583757,35657402:329153
x1,1703:33225491,35657402
k1,1703:33284474,35657402:0
)
(1,1704:6643841,36607674:26640633,537395,152916
x1,1704:8263399,36607674
x1,1703:10662041,36607674
x1,1703:11190517,36607674
g1,1703:11447197,36607674
x1,1703:12447535,36607674
g1,1703:12704215,36607674
x1,1703:14629315,36607674
g1,1703:14885995,36607674
x1,1703:15271015,36607674
g1,1703:15527695,36607674
x1,1703:17666695,36607674
k1,1704:33284474,36607674:15767167
g1,1704:33284474,36607674
)
(1,1709:6643841,38213306:26640633,589824,196608
(1,1705:6643841,38213306:-770040,0,0
g1,1705:5873801,38213306
g1,1705:4333721,38213306
g1,1705:3948701,38213306
(1,1705:3948701,38213306:1540080,0,0
g1,1705:3948701,38213306
g1,1705:3948701,38213306
(1,1705:3948701,38213306:0,0,0
(1,1705:3948701,37263034:0,0,0
)
)
k1,1705:5488781,38213306:1540080
)
g1,1705:5873801,38213306
)
x1,1705:6957874,38213306
k1,1706:5873801,38213306:21390
x1,1706:8212441,38213306
k1,1706:8468353,38213306:255912
x1,1706:9446390,38213306
k1,1706:9702302,38213306:255912
x1,1706:10297628,38213306
k1,1706:10553348,38213306:255720
x1,1706:13257833,38213306
k1,1706:13513745,38213306:255912
x1,1706:14427725,38213306
k1,1706:14683445,38213306:255720
x1,1706:17022228,38213306
k1,1706:17277948,38213306:255720
k1,1707:17362048,38213306:84100
x1,1707:19594251,38213306
k1,1707:19849971,38213306:255720
x1,1707:21168195,38213306
x1,1707:23834280,38213306
k1,1707:24090000,38213306:255720
x1,1707:24706588,38213306
k1,1707:24962308,38213306:255720
x1,1707:27411654,38213306
x1,1707:27730451,38213306
k1,1707:27986171,38213306:255720
x1,1707:29925236,38213306
k1,1707:30180956,38213306:255720
x1,1707:31924412,38213306
x1,1707:33433862,38213306
k1,1707:33284474,38213306:0
)
(1,1709:6643841,39163578:26640633,546132,152916
x1,1709:7158057,39163578
x1,1708:9006189,39163578
g1,1708:9281442,39163578
x1,1708:9842508,39163578
x1,1708:11611997,39163578
g1,1708:11887250,39163578
x1,1708:12516401,39163578
g1,1708:12791654,39163578
x1,1708:15731700,39163578
x1,1708:16633735,39163578
g1,1708:16890415,39163578
x1,1708:17890753,39163578
g1,1708:18147433,39163578
x1,1708:18917473,39163578
g1,1708:19174153,39163578
x1,1708:19559173,39163578
g1,1708:19815853,39163578
x1,1708:20799793,39163578
k1,1709:33284474,39163578:12634069
g1,1709:33284474,39163578
)
(1,1714:6643841,40769210:26640633,589824,196608
(1,1710:6643841,40769210:-770040,0,0
g1,1710:5873801,40769210
g1,1710:4333721,40769210
g1,1710:3948701,40769210
(1,1710:3948701,40769210:1540080,0,0
g1,1710:3948701,40769210
g1,1710:3948701,40769210
(1,1710:3948701,40769210:0,0,0
(1,1710:3948701,39818938:0,0,0
)
)
k1,1710:5488781,40769210:1540080
)
g1,1710:5873801,40769210
)
x1,1710:8633591,40769210
x1,1710:10392731,40769210
k1,1711:10649643,40769210:256912
x1,1711:11629226,40769210
k1,1711:11886138,40769210:256912
x1,1711:14172008,40769210
k1,1711:14428920,40769210:256912
x1,1711:15239949,40769210
k1,1711:15496861,40769210:256912
x1,1711:16086797,40769210
k1,1711:16343663,40769210:256866
x1,1711:18587395,40769210
k1,1711:18844307,40769210:256912
x1,1711:19623597,40769210
k1,1711:19880463,40769210:256866
x1,1711:22198071,40769210
k1,1711:22454936,40769210:256865
k1,1712:22540008,40769210:85072
x1,1712:24587661,40769210
x1,1712:27158097,40769210
k1,1712:27414963,40769210:256866
x1,1712:31338040,40769210
k1,1712:31594905,40769210:256865
x1,1712:32226980,40769210
k1,1712:32483846,40769210:256866
x1,1712:33284474,40769210
k1,1712:33284474,40769210:0
)
(1,1714:6643841,41719482:26640633,546132,152916
x1,1714:9686352,41719482
k1,1712:9943139,41719482:256787
x1,1712:11029751,41719482
x1,1712:11573399,41719482
x1,1712:12660353,41719482
k1,1712:12917140,41719482:256787
x1,1712:13960287,41719482
x1,1712:14981360,41719482
k1,1712:15238147,41719482:256787
x1,1712:15868382,41719482
k1,1712:16125169,41719482:256787
x1,1712:16559814,41719482
x1,1712:19710646,41719482
k1,1712:19967433,41719482:256787
x1,1712:23014291,41719482
x1,1712:23405814,41719482
x1,1712:23558966,41719482
k1,1712:23815753,41719482:256787
k1,1713:23900669,41719482:84916
x1,1713:26498234,41719482
k1,1713:26773586,41719482:275352
x1,1713:27412804,41719482
k1,1713:27688155,41719482:275351
x1,1713:29377572,41719482
x1,1713:32474414,41719482
x1,1713:33391510,41719482
k1,1713:33284474,41719482:0
)
(1,1714:6643841,42669754:26640633,509829,152916
x1,1714:7583623,42669754
g1,1713:7840303,42669754
x1,1713:9380383,42669754
g1,1713:9637063,42669754
x1,1713:10022083,42669754
g1,1713:10278763,42669754
x1,1713:12032743,42669754
k1,1714:33284474,42669754:21401119
g1,1714:33284474,42669754
)
(1,1720:6643841,44275386:26640633,589824,196608
(1,1715:6643841,44275386:-770040,0,0
g1,1715:5873801,44275386
g1,1715:4333721,44275386
g1,1715:3948701,44275386
(1,1715:3948701,44275386:1540080,0,0
g1,1715:3948701,44275386
g1,1715:3948701,44275386
(1,1715:3948701,44275386:0,0,0
(1,1715:3948701,43325114:0,0,0
)
)
k1,1715:5488781,44275386:1540080
)
g1,1715:5873801,44275386
)
x1,1715:6398244,44275386
k1,1716:5873801,44275386:-21390
x1,1716:9031867,44275386
k1,1716:9289138,44275386:257271
x1,1716:10145594,44275386
k1,1716:10402864,44275386:257270
x1,1716:11002383,44275386
k1,1716:11259536,44275386:257153
x1,1716:11783979,44275386
x1,1716:13698179,44275386
k1,1716:13955450,44275386:257271
x1,1716:14651184,44275386
k1,1716:14908336,44275386:257152
x1,1716:17263588,44275386
k1,1716:17520741,44275386:257153
k1,1717:17606381,44275386:85640
x1,1717:18312684,44275386
x1,1717:21592929,44275386
k1,1717:21850081,44275386:257152
x1,1717:22278309,44275386
x1,1717:22942040,44275386
x1,1717:23477346,44275386
x1,1717:24569348,44275386
k1,1717:24826501,44275386:257153
x1,1717:27909741,44275386
k1,1717:28166893,44275386:257152
x1,1717:29408754,44275386
k1,1717:29665907,44275386:257153
x1,1717:31614343,44275386
k1,1718:29665907,44275386:-42780
x1,1718:33284474,44275386
k1,1718:33284474,44275386:0
)
(1,1720:6643841,45225658:26640633,546132,152916
x1,1720:8825621,45225658
g1,1718:9082301,45225658
x1,1718:10455539,45225658
x1,1718:11935727,45225658
g1,1718:12192407,45225658
x1,1718:15657587,45225658
g1,1718:15914267,45225658
g1,1719:15998971,45225658
x1,1719:17661783,45225658
x1,1719:20827200,45225658
x1,1719:21984827,45225658
g1,1719:22241507,45225658
x1,1719:23241845,45225658
g1,1719:23498525,45225658
x1,1719:24653585,45225658
g1,1719:24910265,45225658
x1,1719:25295285,45225658
g1,1719:25551965,45225658
x1,1719:26920925,45225658
k1,1720:33284474,45225658:6512937
g1,1720:33284474,45225658
)
(1,1725:6643841,46831290:26640633,589824,196608
(1,1721:6643841,46831290:-770040,0,0
g1,1721:5873801,46831290
g1,1721:4333721,46831290
g1,1721:3948701,46831290
(1,1721:3948701,46831290:1540080,0,0
g1,1721:3948701,46831290
g1,1721:3948701,46831290
(1,1721:3948701,46831290:0,0,0
(1,1721:3948701,45881018:0,0,0
)
)
k1,1721:5488781,46831290:1540080
)
g1,1721:5873801,46831290
)
x1,1721:6394576,46831290
k1,1722:5873801,46831290:-21390
x1,1722:7181129,46831290
x1,1722:8950229,46831290
k1,1722:9207295,46831290:257066
x1,1722:10206322,46831290
k1,1722:10463387,46831290:257065
x1,1722:11058713,46831290
k1,1722:11315702,46831290:256989
x1,1722:13282272,46831290
k1,1722:13539337,46831290:257065
x1,1722:14177187,46831290
k1,1722:14434175,46831290:256988
x1,1722:15220585,46831290
k1,1722:15477574,46831290:256989
x1,1722:17816357,46831290
k1,1722:18073345,46831290:256988
k1,1723:18158660,46831290:85315
x1,1723:21528498,46831290
x1,1723:21911080,46831290
x1,1723:22059527,46831290
k1,1723:22316593,46831290:257066
x1,1723:24867992,46831290
k1,1723:25124980,46831290:256988
x1,1723:25528952,46831290
x1,1723:28254442,46831290
k1,1723:28511508,46831290:257066
x1,1723:29744684,46831290
k1,1723:30001672,46831290:256988
x1,1723:30983961,46831290
x1,1723:31345538,46831290
x1,1723:33284474,46831290
k1,1723:33284474,46831290:0
)
(1,1725:6643841,47781562:26640633,546132,152916
x1,1725:7756121,47781562
x1,1723:9929345,47781562
g1,1723:10186025,47781562
g1,1724:10270729,47781562
x1,1724:12233736,47781562
x1,1724:13374071,47781562
x1,1724:14378239,47781562
x1,1724:14614170,47781562
g1,1724:14889423,47781562
x1,1724:16148456,47781562
x1,1724:16895572,47781562
x1,1724:17446080,47781562
g1,1724:17799977,47781562
x1,1724:19236686,47781562
g1,1724:19511939,47781562
x1,1724:20083565,47781562
x1,1724:21332038,47781562
g1,1724:21607291,47781562
x1,1724:22986475,47781562
g1,1724:23261728,47781562
x1,1724:24837522,47781562
g1,1724:25094202,47781562
x1,1724:25308102,47781562
k1,1725:33284474,47781562:8125760
g1,1725:33284474,47781562
)
(1,1731:6643841,49387194:26640633,589824,196608
(1,1726:6643841,49387194:-770040,0,0
g1,1726:5873801,49387194
g1,1726:4333721,49387194
g1,1726:3948701,49387194
(1,1726:3948701,49387194:1540080,0,0
g1,1726:3948701,49387194
g1,1726:3948701,49387194
(1,1726:3948701,49387194:0,0,0
(1,1726:3948701,48436922:0,0,0
)
)
k1,1726:5488781,49387194:1540080
)
g1,1726:5873801,49387194
)
x1,1726:6387242,49387194
k1,1727:5873801,49387194:-21390
x1,1727:7434925,49387194
x1,1727:8252023,49387194
k1,1727:8497008,49387194:244985
x1,1727:9272342,49387194
k1,1727:9514404,49387194:242062
x1,1727:10321315,49387194
k1,1727:10566300,49387194:244985
x1,1727:11153242,49387194
k1,1727:11395303,49387194:242061
x1,1727:14690293,49387194
k1,1727:14935279,49387194:244986
x1,1727:15920235,49387194
k1,1727:16162296,49387194:242061
x1,1727:16916935,49387194
k1,1727:17158997,49387194:242062
x1,1727:19464841,49387194
k1,1727:19706902,49387194:242061
k1,1728:19782396,49387194:75494
x1,1728:21589337,49387194
k1,1728:21831398,49387194:242061
x1,1728:23047206,49387194
k1,1728:23289268,49387194:242062
x1,1728:24337378,49387194
k1,1728:24579439,49387194:242061
x1,1728:26428305,49387194
k1,1728:26670367,49387194:242062
x1,1728:29143907,49387194
k1,1728:29478837,49387194:334930
x1,1728:31994302,49387194
k1,1728:32236364,49387194:242062
x1,1728:33284474,49387194
k1,1729:33284474,49387194:0
)
(1,1731:6643841,50337466:26640633,546132,152916
x1,1731:7499441,50337466
x1,1729:10177469,50337466
g1,1729:10434149,50337466
x1,1729:11054459,50337466
g1,1729:11311139,50337466
x1,1729:11738939,50337466
x1,1729:15054389,50337466
g1,1729:15311069,50337466
g1,1730:15395773,50337466
x1,1730:15967399,50337466
x1,1730:17815531,50337466
g1,1730:18090784,50337466
x1,1730:18651850,50337466
x1,1730:20421339,50337466
g1,1730:20696592,50337466
x1,1730:21325743,50337466
g1,1730:21600996,50337466
x1,1730:23263808,50337466
x1,1730:25662450,50337466
x1,1730:26190926,50337466
g1,1730:26447606,50337466
x1,1730:27447944,50337466
g1,1730:27704624,50337466
x1,1730:28859684,50337466
g1,1730:29116364,50337466
x1,1730:29501384,50337466
g1,1730:29758064,50337466
x1,1730:31127024,50337466
k1,1731:33284474,50337466:2306838
g1,1731:33284474,50337466
)
]
(1,1736:5873801,52847613:27410673,506811,0
(1,1736:5873801,52847613:27410673,506811,0
k1,1736:19194118,52847613:13320317
x1,1736:19964158,52847613
k1,1736:33284474,52847613:13320316
)
)
]
]
]
!35427
}39
!11
{40
[1,1828:4736286,52847613:28548188,48111327,0
[1,1828:4736286,4736286:0,0,0
(1,1828:4736286,824773:0,0,0
k1,1828:4736286,824773:-1071734
)
]
[1,1828:4736286,52847613:28548188,48111327,0
h1,1828:4736286,4736286:0,0,0
[1,1828:5873801,52847613:27410673,51957059,0
[1,1828:5873801,1676986:27410673,786432,0
(1,1828:5873801,1676986:27410673,0,0
h1,1828:5873801,1676986:27410673,0,0
)
]
[1,1828:5873801,50881533:27410673,47566147,0
(1,1736:6643841,4101818:26640633,589824,196608
(1,1732:6643841,4101818:-770040,0,0
g1,1732:5873801,4101818
g1,1732:4333721,4101818
g1,1732:3948701,4101818
(1,1732:3948701,4101818:1540080,0,0
g1,1732:3948701,4101818
g1,1732:3948701,4101818
(1,1732:3948701,4101818:0,0,0
(1,1732:3948701,3151546:0,0,0
)
)
k1,1732:5488781,4101818:1540080
)
g1,1732:5873801,4101818
)
x1,1732:6408198,4101818
k1,1733:5873801,4101818:-21390
x1,1733:8398409,4101818
k1,1733:8699484,4101818:301075
x1,1733:9637371,4101818
k1,1733:9929567,4101818:292196
x1,1733:10463964,4101818
x1,1733:10836150,4101818
k1,1733:11137225,4101818:301075
x1,1733:14250485,4101818
x1,1733:14404493,4101818
k1,1733:14705567,4101818:301074
x1,1733:15709186,4101818
k1,1733:16010261,4101818:301075
x1,1733:19330930,4101818
k1,1733:19632005,4101818:301075
x1,1733:20657163,4101818
k1,1733:20958238,4101818:301075
x1,1733:21470818,4101818
x1,1733:24247326,4101818
k1,1733:24548401,4101818:301075
x1,1733:25170070,4101818
k1,1733:25462266,4101818:292196
x1,1733:26334978,4101818
k1,1733:26636052,4101818:301074
x1,1733:27246950,4101818
k1,1733:27539146,4101818:292196
x1,1733:29502748,4101818
k1,1733:29803823,4101818:301075
x1,1733:30741710,4101818
k1,1733:31033906,4101818:292196
x1,1733:33433862,4101818
k1,1733:33284474,4101818:0
)
(1,1736:6643841,5052090:26640633,546132,152916
x1,1736:9855143,5052090
k1,1734:10156239,5052090:301096
x1,1734:11836209,5052090
x1,1734:13538852,5052090
k1,1734:13839947,5052090:301095
x1,1734:14494481,5052090
k1,1734:14795577,5052090:301096
x1,1734:15886467,5052090
k1,1734:16187562,5052090:301095
x1,1734:17540265,5052090
x1,1734:17824324,5052090
k1,1734:18125420,5052090:301096
x1,1734:20137021,5052090
k1,1734:20438116,5052090:301095
x1,1734:22663531,5052090
k1,1734:22964627,5052090:301096
x1,1734:24474419,5052090
x1,1734:26634380,5052090
k1,1734:26935475,5052090:301095
x1,1734:29645246,5052090
k1,1734:29946342,5052090:301096
x1,1734:32455388,5052090
k1,1734:32756483,5052090:301095
x1,1734:33284474,5052090
k1,1734:33284474,5052090:0
)
(1,1736:6643841,6002362:26640633,546132,152916
x1,1736:8953961,6002362
g1,1734:9210641,6002362
x1,1734:9895121,6002362
g1,1734:10151801,6002362
x1,1734:11905781,6002362
g1,1734:12162461,6002362
x1,1734:12547481,6002362
x1,1734:12932501,6002362
x1,1734:15435131,6002362
g1,1734:15691811,6002362
x1,1734:16932431,6002362
g1,1734:17189111,6002362
x1,1734:21300269,6002362
g1,1734:21556949,6002362
g1,1735:21641653,6002362
x1,1735:23304465,6002362
x1,1735:25838360,6002362
g1,1735:26095040,6002362
x1,1735:27095378,6002362
g1,1735:27352058,6002362
x1,1735:28892138,6002362
g1,1735:29148818,6002362
x1,1735:29533838,6002362
g1,1735:29790518,6002362
x1,1735:31544498,6002362
k1,1736:33284474,6002362:1889364
g1,1736:33284474,6002362
)
(1,1741:6643841,7607994:26640633,589824,196608
(1,1737:6643841,7607994:-770040,0,0
g1,1737:5873801,7607994
g1,1737:4333721,7607994
g1,1737:3948701,7607994
(1,1737:3948701,7607994:1540080,0,0
g1,1737:3948701,7607994
g1,1737:3948701,7607994
(1,1737:3948701,7607994:0,0,0
(1,1737:3948701,6657722:0,0,0
)
)
k1,1737:5488781,7607994:1540080
)
g1,1737:5873801,7607994
)
x1,1737:9095558,7607994
k1,1738:9329068,7607994:233510
x1,1738:9926357,7607994
k1,1738:10154074,7607994:227717
x1,1738:11139030,7607994
k1,1738:11372540,7607994:233510
x1,1738:11959482,7607994
k1,1738:12187199,7607994:227717
x1,1738:15163831,7607994
k1,1738:15397340,7607994:233509
x1,1738:16078478,7607994
k1,1738:16306196,7607994:227718
x1,1738:18612040,7607994
k1,1738:18839757,7607994:227717
k1,1739:18906212,7607994:66455
x1,1739:19471924,7607994
x1,1739:20792115,7607994
x1,1739:22657324,7607994
k1,1739:22885042,7607994:227718
x1,1739:23891228,7607994
x1,1739:26637705,7607994
k1,1739:26865422,7607994:227717
x1,1739:27473326,7607994
k1,1739:27701043,7607994:227717
x1,1739:29612796,7607994
k1,1739:29840513,7607994:227717
x1,1739:30930548,7607994
x1,1739:33433862,7607994
k1,1739:33284474,7607994:0
)
(1,1741:6643841,8558266:26640633,546132,152916
x1,1741:7158057,8558266
x1,1740:9006189,8558266
g1,1740:9281442,8558266
x1,1740:9842508,8558266
x1,1740:11611997,8558266
g1,1740:11887250,8558266
x1,1740:12516401,8558266
g1,1740:12791654,8558266
x1,1740:14454466,8558266
x1,1740:16853108,8558266
x1,1740:17381584,8558266
g1,1740:17638264,8558266
x1,1740:18638602,8558266
g1,1740:18895282,8558266
x1,1740:20050342,8558266
g1,1740:20307022,8558266
x1,1740:20692042,8558266
g1,1740:20948722,8558266
x1,1740:22317682,8558266
k1,1741:33284474,8558266:11116180
g1,1741:33284474,8558266
)
(1,1748:6643841,10163898:26640633,589824,196608
(1,1743:6643841,10163898:-770040,0,0
g1,1743:5873801,10163898
g1,1743:4333721,10163898
g1,1743:3948701,10163898
(1,1743:3948701,10163898:1540080,0,0
g1,1743:3948701,10163898
g1,1743:3948701,10163898
(1,1743:3948701,10163898:0,0,0
(1,1743:3948701,9213626:0,0,0
)
)
k1,1743:5488781,10163898:1540080
)
g1,1743:5873801,10163898
)
x1,1743:8109986,10163898
k1,1744:8382867,10163898:272881
x1,1744:9397256,10163898
k1,1744:9670136,10163898:272880
x1,1744:10281034,10163898
k1,1744:10550675,10163898:269641
x1,1744:13173174,10163898
k1,1744:13446054,10163898:272880
x1,1744:14198629,10163898
k1,1744:14468270,10163898:269641
x1,1744:16868226,10163898
k1,1744:17137866,10163898:269640
k1,1745:17248232,10163898:110366
x1,1745:17815495,10163898
x1,1745:18929486,10163898
x1,1745:19344452,10163898
k1,1745:19614093,10163898:269641
x1,1745:20879525,10163898
k1,1745:21149165,10163898:269640
x1,1745:22152783,10163898
k1,1745:22520944,10163898:368161
x1,1745:25492529,10163898
x1,1745:28001575,10163898
k1,1745:28271216,10163898:269641
x1,1745:29623920,10163898
x1,1745:32360300,10163898
k1,1745:32629940,10163898:269640
x1,1745:33284474,10163898
k1,1745:33284474,10163898:0
)
(1,1748:6643841,11114170:26640633,546132,152916
x1,1748:12346415,11114170
g1,1746:12603095,11114170
g1,1747:12687799,11114170
x1,1747:13259425,11114170
x1,1747:15107557,11114170
g1,1747:15382810,11114170
x1,1747:15943876,11114170
x1,1747:17713365,11114170
g1,1747:17988618,11114170
x1,1747:18617769,11114170
g1,1747:18893022,11114170
x1,1747:20555834,11114170
x1,1747:22954476,11114170
x1,1747:23482952,11114170
g1,1747:23739632,11114170
x1,1747:24739970,11114170
g1,1747:24996650,11114170
x1,1747:26151710,11114170
g1,1747:26408390,11114170
x1,1747:26793410,11114170
g1,1747:27050090,11114170
x1,1747:28419050,11114170
k1,1748:33284474,11114170:5014812
g1,1748:33284474,11114170
)
(1,1753:6643841,12719802:26640633,546132,152916
(1,1749:6643841,12719802:-770040,0,0
g1,1749:5873801,12719802
g1,1749:4333721,12719802
g1,1749:3948701,12719802
(1,1749:3948701,12719802:1540080,0,0
g1,1749:3948701,12719802
g1,1749:3948701,12719802
(1,1749:3948701,12719802:0,0,0
(1,1749:3948701,11769530:0,0,0
)
)
k1,1749:5488781,12719802:1540080
)
g1,1749:5873801,12719802
)
x1,1749:7634359,12719802
k1,1750:5873801,12719802:-21390
x1,1750:8180232,12719802
x1,1750:9816994,12719802
k1,1750:10097140,12719802:280146
x1,1750:11035027,12719802
k1,1750:11310480,12719802:275453
x1,1750:12259416,12719802
k1,1750:12539562,12719802:280146
x1,1750:13521084,12719802
x1,1750:15418804,12719802
k1,1750:15698949,12719802:280145
x1,1750:16636836,12719802
k1,1750:16912289,12719802:275453
x1,1750:17446686,12719802
x1,1750:17818872,12719802
k1,1750:18099018,12719802:280146
x1,1750:19047953,12719802
x1,1750:21469300,12719802
k1,1750:21749446,12719802:280146
x1,1750:22502021,12719802
k1,1750:22777474,12719802:275453
x1,1750:23813681,12719802
k1,1750:24093827,12719802:280146
x1,1750:24900807,12719802
x1,1750:26800238,12719802
k1,1750:27080384,12719802:280146
x1,1750:28018271,12719802
k1,1750:28293723,12719802:275452
x1,1750:29264476,12719802
k1,1750:29544622,12719802:280146
x1,1750:30155520,12719802
k1,1750:30430973,12719802:275453
x1,1750:33391510,12719802
k1,1750:33284474,12719802:0
)
(1,1753:6643841,13670074:26640633,589824,196608
x1,1753:7401561,13670074
k1,1750:7662450,13670074:260889
x1,1750:8415025,13670074
k1,1750:8675914,13670074:260889
x1,1750:11075870,13670074
k1,1750:11336759,13670074:260889
k1,1751:11429797,13670074:93038
x1,1751:11942377,13670074
x1,1751:13012732,13670074
x1,1751:13907689,13670074
k1,1751:14168578,13670074:260889
x1,1751:16284904,13670074
k1,1751:16545794,13670074:260890
x1,1751:17811226,13670074
k1,1751:18072115,13670074:260889
x1,1751:19293912,13670074
x1,1751:20668861,13670074
x1,1751:22937912,13670074
k1,1751:23198801,13670074:260889
x1,1751:25947843,13670074
k1,1751:26208732,13670074:260889
x1,1751:27474164,13670074
k1,1751:27735053,13670074:260889
x1,1751:30706638,13670074
x1,1751:33433862,13670074
k1,1751:33284474,13670074:0
)
(1,1753:6643841,14620346:26640633,537395,152916
x1,1753:8263399,14620346
x1,1752:9263738,14620346
g1,1752:9520418,14620346
x1,1752:10520756,14620346
g1,1752:10777436,14620346
x1,1752:12317516,14620346
g1,1752:12574196,14620346
x1,1752:12959216,14620346
g1,1752:13215896,14620346
x1,1752:14969876,14620346
k1,1753:33284474,14620346:18463986
g1,1753:33284474,14620346
)
(1,1758:6643841,16225978:26640633,589824,196608
(1,1754:6643841,16225978:-770040,0,0
g1,1754:5873801,16225978
g1,1754:4333721,16225978
g1,1754:3948701,16225978
(1,1754:3948701,16225978:1540080,0,0
g1,1754:3948701,16225978
g1,1754:3948701,16225978
(1,1754:3948701,16225978:0,0,0
(1,1754:3948701,15275706:0,0,0
)
)
k1,1754:5488781,16225978:1540080
)
g1,1754:5873801,16225978
)
x1,1754:8127279,16225978
k1,1755:5873801,16225978:-64170
x1,1755:8279790,16225978
k1,1755:8536335,16225978:256545
x1,1755:9337777,16225978
k1,1755:9594287,16225978:256510
x1,1755:10639704,16225978
k1,1755:10896249,16225978:256545
x1,1755:11773668,16225978
x1,1755:12705117,16225978
x1,1755:13463777,16225978
x1,1755:15288229,16225978
k1,1755:15544774,16225978:256545
x1,1755:16590191,16225978
k1,1755:16846735,16225978:256544
x1,1755:17908194,16225978
x1,1755:19988329,16225978
k1,1755:20244874,16225978:256545
x1,1755:20894916,16225978
k1,1755:21151426,16225978:256510
x1,1755:22299558,16225978
k1,1755:22556103,16225978:256545
x1,1755:23162809,16225978
k1,1755:23419320,16225978:256511
x1,1755:24372715,16225978
x1,1755:25802807,16225978
k1,1755:26059351,16225978:256544
x1,1755:26676754,16225978
k1,1755:26933265,16225978:256511
x1,1755:27745680,16225978
k1,1755:28002191,16225978:256511
x1,1755:30385678,16225978
k1,1755:30642189,16225978:256511
k1,1756:30726786,16225978:84597
x1,1756:32091597,16225978
x1,1756:32784975,16225978
x1,1756:33153054,16225978
x1,1756:33413071,16225978
k1,1758:33284474,16225978:0
)
(1,1758:6643841,17176250:26640633,546132,152916
x1,1758:7385646,17176250
x1,1758:9964510,17176250
k1,1756:10345058,17176250:380548
x1,1756:12273752,17176250
x1,1756:14455532,17176250
x1,1756:15049404,17176250
k1,1756:15325239,17176250:275835
x1,1756:15979773,17176250
k1,1756:16255607,17176250:275834
x1,1756:16910141,17176250
x1,1756:18616293,17176250
x1,1756:19031259,17176250
k1,1756:19307093,17176250:275834
x1,1756:20136169,17176250
k1,1756:20412003,17176250:275834
x1,1756:23383588,17176250
x1,1756:26110812,17176250
k1,1756:26386647,17176250:275835
k1,1757:26509276,17176250:122629
x1,1757:27070794,17176250
x1,1757:27342706,17176250
x1,1757:28827505,17176250
k1,1757:29120364,17176250:292859
x1,1757:29802208,17176250
k1,1757:30095067,17176250:292859
x1,1757:31057668,17176250
x1,1757:31379322,17176250
x1,1757:32061166,17176250
x1,1757:33284474,17176250
k1,1757:33284474,17176250:0
)
(1,1758:6643841,18126522:26640633,537395,152916
x1,1758:7626891,18126522
x1,1758:8767229,18126522
x1,1758:9610282,18126522
g1,1757:9866962,18126522
x1,1757:10867300,18126522
g1,1757:11123980,18126522
x1,1757:12279040,18126522
g1,1757:12535720,18126522
x1,1757:12920740,18126522
g1,1757:13177420,18126522
x1,1757:14546380,18126522
k1,1758:33284474,18126522:18887482
g1,1758:33284474,18126522
)
(1,1763:6643841,19732154:26640633,546132,152916
(1,1759:6643841,19732154:-770040,0,0
g1,1759:5873801,19732154
g1,1759:4333721,19732154
g1,1759:3948701,19732154
(1,1759:3948701,19732154:1540080,0,0
g1,1759:3948701,19732154
g1,1759:3948701,19732154
(1,1759:3948701,19732154:0,0,0
(1,1759:3948701,18781882:0,0,0
)
)
k1,1759:5488781,19732154:1540080
)
g1,1759:5873801,19732154
)
x1,1759:7488318,19732154
k1,1760:7861978,19732154:373660
x1,1760:9749079,19732154
k1,1760:10151984,19732154:402905
x1,1760:10686381,19732154
x1,1760:11058567,19732154
k1,1760:11461472,19732154:402905
x1,1760:12901168,19732154
x1,1760:13271643,19732154
x1,1760:13882969,19732154
k1,1760:14285874,19732154:402905
x1,1760:14940408,19732154
k1,1760:15314068,19732154:373660
x1,1760:16339226,19732154
k1,1760:16742131,19732154:402905
x1,1760:17549111,19732154
x1,1760:17877661,19732154
x1,1760:18291771,19732154
x1,1760:20451305,19732154
k1,1760:20854211,19732154:402906
x1,1760:21792098,19732154
k1,1760:22165758,19732154:373660
x1,1760:23321823,19732154
k1,1760:23724728,19732154:402905
x1,1760:26593630,19732154
k1,1760:26996535,19732154:402905
x1,1760:27923653,19732154
k1,1760:28326558,19732154:402905
x1,1760:32148758,19732154
k1,1760:32551663,19732154:402905
x1,1760:33391510,19732154
k1,1760:33284474,19732154:0
)
(1,1763:6643841,20682426:26640633,589824,196608
x1,1763:8385000,20682426
x1,1760:9982119,20682426
k1,1760:10239009,20682426:256890
x1,1760:11024628,20682426
k1,1760:11281475,20682426:256847
x1,1760:12269013,20682426
k1,1760:12525903,20682426:256890
x1,1760:13120631,20682426
k1,1760:13377479,20682426:256848
x1,1760:15176396,20682426
k1,1760:15433285,20682426:256889
x1,1760:16218904,20682426
k1,1760:16475752,20682426:256848
x1,1760:18812183,20682426
k1,1760:19069031,20682426:256848
k1,1761:19154067,20682426:85036
x1,1761:20470963,20682426
k1,1761:20727811,20682426:256848
x1,1761:23127691,20682426
k1,1761:23384538,20682426:256847
x1,1761:25455330,20682426
k1,1761:25797906,20682426:342576
x1,1761:26180231,20682426
k1,1761:26437079,20682426:256848
x1,1761:27588302,20682426
x1,1761:29563498,20682426
k1,1761:29820345,20682426:256847
x1,1761:30436313,20682426
k1,1761:30693161,20682426:256848
x1,1761:33284474,20682426
k1,1761:33284474,20682426:0
)
(1,1763:6643841,21632698:26640633,546132,152916
x1,1763:8397821,21632698
g1,1761:8654501,21632698
x1,1761:9724001,21632698
x1,1761:10258751,21632698
x1,1761:11328251,21632698
g1,1761:11584931,21632698
x1,1761:14947439,21632698
g1,1761:15204119,21632698
g1,1762:15288823,21632698
x1,1762:15790906,21632698
x1,1762:16056330,21632698
x1,1762:18327176,21632698
g1,1762:18602429,21632698
x1,1762:19270903,21632698
g1,1762:19546156,21632698
x1,1762:21208968,21632698
x1,1762:25581167,21632698
g1,1762:25837847,21632698
x1,1762:26444966,21632698
g1,1762:26701646,21632698
x1,1762:27685586,21632698
k1,1763:33284474,21632698:5748276
g1,1763:33284474,21632698
)
(1,1768:6643841,23238330:26640633,589824,196608
(1,1764:6643841,23238330:-770040,0,0
g1,1764:5873801,23238330
g1,1764:4333721,23238330
g1,1764:3948701,23238330
(1,1764:3948701,23238330:1540080,0,0
g1,1764:3948701,23238330
g1,1764:3948701,23238330
(1,1764:3948701,23238330:0,0,0
(1,1764:3948701,22288058:0,0,0
)
)
k1,1764:5488781,23238330:1540080
)
g1,1764:5873801,23238330
)
x1,1764:6628440,23238330
k1,1765:5873801,23238330:-21390
x1,1765:8032480,23238330
k1,1765:8281738,23238330:249258
x1,1765:8879027,23238330
k1,1765:9126430,23238330:247403
x1,1765:9912379,23238330
k1,1765:10159781,23238330:247402
x1,1765:12465625,23238330
k1,1765:12713028,23238330:247403
k1,1766:12791887,23238330:78859
x1,1766:14992651,23238330
k1,1766:15240053,23238330:247402
x1,1766:16841565,23238330
k1,1766:17088968,23238330:247403
x1,1766:17696872,23238330
k1,1766:17944275,23238330:247403
x1,1766:20878983,23238330
k1,1766:21128241,23238330:249258
x1,1766:21463636,23238330
x1,1766:22238810,23238330
x1,1766:23941369,23238330
k1,1766:24188771,23238330:247402
x1,1766:25404579,23238330
k1,1766:25651982,23238330:247403
x1,1766:27873976,23238330
k1,1766:28121379,23238330:247403
k1,1767:28200237,23238330:78858
x1,1767:30118808,23238330
x1,1767:30426306,23238330
k1,1767:30693032,23238330:266726
x1,1767:31242877,23238330
x1,1767:33284474,23238330
k1,1767:33284474,23238330:0
)
(1,1768:6643841,24188602:26640633,537395,152916
x1,1768:8263399,24188602
x1,1767:10662041,24188602
x1,1767:11190517,24188602
g1,1767:11447197,24188602
x1,1767:12054316,24188602
g1,1767:12310996,24188602
x1,1767:13081036,24188602
g1,1767:13337716,24188602
x1,1767:13722736,24188602
g1,1767:13979416,24188602
x1,1767:14963356,24188602
k1,1768:33284474,24188602:18470506
g1,1768:33284474,24188602
)
(1,1774:6643841,25794234:26640633,589824,196608
(1,1769:6643841,25794234:-770040,0,0
g1,1769:5873801,25794234
g1,1769:4333721,25794234
g1,1769:3948701,25794234
(1,1769:3948701,25794234:1540080,0,0
g1,1769:3948701,25794234
g1,1769:3948701,25794234
(1,1769:3948701,25794234:0,0,0
(1,1769:3948701,24843962:0,0,0
)
)
k1,1769:5488781,25794234:1540080
)
g1,1769:5873801,25794234
)
x1,1769:6628440,25794234
k1,1770:5873801,25794234:-21390
x1,1770:7026294,25794234
x1,1770:8472258,25794234
k1,1770:8697799,25794234:225541
x1,1770:9682755,25794234
k1,1770:9900512,25794234:217757
x1,1770:12206356,25794234
k1,1770:12424112,25794234:217756
k1,1771:12484292,25794234:60180
x1,1771:15827630,25794234
k1,1771:16045387,25794234:217757
x1,1771:17219270,25794234
x1,1771:18287915,25794234
k1,1771:18505672,25794234:217757
x1,1771:21817700,25794234
k1,1771:22035456,25794234:217756
x1,1771:23628584,25794234
k1,1771:23846341,25794234:217757
x1,1771:24559056,25794234
x1,1771:26215498,25794234
k1,1771:26433254,25794234:217756
k1,1772:26493434,25794234:60180
x1,1772:28257148,25794234
k1,1773:26493434,25794234:-39322
x1,1773:29624374,25794234
k1,1773:29863850,25794234:239476
x1,1773:30518954,25794234
k1,1773:30758430,25794234:239476
x1,1773:32723743,25794234
x1,1773:33262454,25794234
k1,1773:33284474,25794234:0
)
(1,1774:6643841,26744506:26640633,537395,0
x1,1774:8263399,26744506
x1,1773:10662041,26744506
x1,1773:10976617,26744506
g1,1773:11292097,26744506
x1,1773:11505997,26744506
k1,1774:33284474,26744506:21927865
g1,1774:33284474,26744506
)
(1,1780:6643841,28350138:26640633,589824,196608
(1,1776:6643841,28350138:-770040,0,0
g1,1776:5873801,28350138
g1,1776:4333721,28350138
g1,1776:3948701,28350138
(1,1776:3948701,28350138:1540080,0,0
g1,1776:3948701,28350138
g1,1776:3948701,28350138
(1,1776:3948701,28350138:0,0,0
(1,1776:3948701,27399866:0,0,0
)
)
k1,1776:5488781,28350138:1540080
)
g1,1776:5873801,28350138
)
x1,1776:9700901,28350138
k1,1777:9957968,28350138:257067
x1,1777:10903977,28350138
k1,1777:11161044,28350138:257067
x1,1777:13521089,28350138
x1,1777:13669536,28350138
k1,1777:13926602,28350138:257066
x1,1777:14872611,28350138
k1,1777:15129678,28350138:257067
x1,1777:15725004,28350138
k1,1777:15981994,28350138:256990
x1,1777:19324057,28350138
k1,1777:19581124,28350138:257067
x1,1777:20580151,28350138
k1,1777:20837140,28350138:256989
x1,1777:21602560,28350138
k1,1777:21859549,28350138:256989
x1,1777:24198332,28350138
k1,1777:24455322,28350138:256990
k1,1778:24540639,28350138:85317
x1,1778:25093442,28350138
x1,1778:26432542,28350138
x1,1778:27729632,28350138
k1,1778:27986621,28350138:256989
x1,1778:30070264,28350138
k1,1778:30327254,28350138:256990
x1,1778:30943842,28350138
k1,1778:31200831,28350138:256989
x1,1778:33284474,28350138
k1,1778:33284474,28350138:0
)
(1,1780:6643841,29300410:26640633,546132,152916
x1,1780:8847926,29300410
k1,1778:9104040,29300410:256114
x1,1778:11257458,29300410
k1,1778:11513572,29300410:256114
x1,1778:11935811,29300410
x1,1778:15609566,29300410
k1,1778:15865679,29300410:256113
x1,1778:16477925,29300410
k1,1778:16734039,29300410:256114
x1,1778:17114054,29300410
k1,1778:17370168,29300410:256114
x1,1778:19295576,29300410
k1,1778:19551690,29300410:256114
x1,1778:24284985,29300410
k1,1778:24541098,29300410:256113
x1,1778:26128715,29300410
k1,1778:26384829,29300410:256114
k1,1779:26469176,29300410:84347
x1,1779:28401452,29300410
x1,1779:28922546,29300410
k1,1779:29178773,29300410:256227
x1,1779:30554213,29300410
k1,1779:30810440,29300410:256227
x1,1779:31570470,29300410
k1,1779:31826584,29300410:256114
x1,1779:32206599,29300410
k1,1779:32462713,29300410:256114
x1,1779:33433862,29300410
k1,1780:33284474,29300410:0
k1,1780:33284474,29300410:0
)
(1,1785:6643841,30906042:26640633,589824,196608
(1,1781:6643841,30906042:-770040,0,0
g1,1781:5873801,30906042
g1,1781:4333721,30906042
g1,1781:3948701,30906042
(1,1781:3948701,30906042:1540080,0,0
g1,1781:3948701,30906042
g1,1781:3948701,30906042
(1,1781:3948701,30906042:0,0,0
(1,1781:3948701,29955770:0,0,0
)
)
k1,1781:5488781,30906042:1540080
)
g1,1781:5873801,30906042
)
x1,1781:8797386,30906042
k1,1782:9061001,30906042:263615
x1,1782:9998888,30906042
k1,1782:10261115,30906042:262227
x1,1782:11286273,30906042
k1,1782:11549888,30906042:263615
x1,1782:12160786,30906042
k1,1782:12423014,30906042:262228
x1,1782:14517244,30906042
k1,1782:14780858,30906042:263614
x1,1782:15577069,30906042
k1,1782:15839297,30906042:262228
x1,1782:18239253,30906042
k1,1782:18501480,30906042:262227
k1,1783:18597169,30906042:95689
x1,1783:21470435,30906042
k1,1783:21732663,30906042:262228
x1,1783:24241709,30906042
k1,1783:24503936,30906042:262227
x1,1783:25206469,30906042
k1,1783:25468697,30906042:262228
x1,1783:25861417,30906042
k1,1783:26123645,30906042:262228
x1,1783:28174518,30906042
x1,1783:28720391,30906042
k1,1783:28982618,30906042:262227
x1,1783:29811694,30906042
k1,1783:30073922,30906042:262228
x1,1783:33433862,30906042
k1,1783:33284474,30906042:0
)
(1,1785:6643841,31856314:26640633,537395,152916
x1,1785:8263399,31856314
x1,1784:9263738,31856314
g1,1784:9520418,31856314
x1,1784:10520756,31856314
g1,1784:10777436,31856314
x1,1784:11932496,31856314
g1,1784:12189176,31856314
x1,1784:12574196,31856314
g1,1784:12830876,31856314
x1,1784:14199836,31856314
k1,1785:33284474,31856314:19234026
g1,1785:33284474,31856314
)
(1,1790:6643841,33461946:26640633,589824,196608
(1,1786:6643841,33461946:-770040,0,0
g1,1786:5873801,33461946
g1,1786:4333721,33461946
g1,1786:3948701,33461946
(1,1786:3948701,33461946:1540080,0,0
g1,1786:3948701,33461946
g1,1786:3948701,33461946
(1,1786:3948701,33461946:0,0,0
(1,1786:3948701,32511674:0,0,0
)
)
k1,1786:5488781,33461946:1540080
)
g1,1786:5873801,33461946
)
x1,1786:8049036,33461946
k1,1787:8305617,33461946:256581
x1,1787:9307658,33461946
k1,1787:9564238,33461946:256580
x1,1787:10161361,33461946
k1,1787:10417917,33461946:256556
x1,1787:13648645,33461946
k1,1787:13905226,33461946:256581
x1,1787:14512876,33461946
k1,1787:14769431,33461946:256555
x1,1787:15547688,33461946
k1,1787:15804244,33461946:256556
x1,1787:18150086,33461946
k1,1787:18406642,33461946:256556
k1,1788:18491268,33461946:84626
x1,1788:19951952,33461946
x1,1788:21039506,33461946
k1,1788:21296061,33461946:256555
x1,1788:22532960,33461946
k1,1788:22789516,33461946:256556
x1,1788:25438184,33461946
k1,1788:25694740,33461946:256556
x1,1788:26803684,33461946
x1,1788:28757194,33461946
k1,1788:29013750,33461946:256556
x1,1788:29653525,33461946
k1,1788:29910080,33461946:256555
x1,1788:30976372,33461946
k1,1788:31232928,33461946:256556
x1,1788:33284474,33461946
k1,1788:33284474,33461946:0
)
(1,1790:6643841,34412218:26640633,546132,152916
x1,1790:7264151,34412218
g1,1788:7520831,34412218
x1,1788:7948631,34412218
x1,1788:10113299,34412218
g1,1788:10369979,34412218
x1,1788:11610599,34412218
g1,1788:11867279,34412218
x1,1788:13535699,34412218
x1,1788:15396629,34412218
g1,1788:15653309,34412218
x1,1788:18780527,34412218
g1,1788:19037207,34412218
g1,1789:19121911,34412218
x1,1789:20921619,34412218
x1,1789:22317551,34412218
g1,1789:22592804,34412218
x1,1789:23261278,34412218
g1,1789:23536531,34412218
x1,1789:25541953,34412218
x1,1789:26092460,34412218
g1,1789:26367713,34412218
x1,1789:28030525,34412218
x1,1789:30429167,34412218
x1,1789:30743743,34412218
g1,1789:31059223,34412218
x1,1789:31273123,34412218
k1,1790:33284474,34412218:2160739
g1,1790:33284474,34412218
)
(1,1795:6643841,36017850:26640633,546132,152916
(1,1791:6643841,36017850:-770040,0,0
g1,1791:5873801,36017850
g1,1791:4333721,36017850
g1,1791:3948701,36017850
(1,1791:3948701,36017850:1540080,0,0
g1,1791:3948701,36017850
g1,1791:3948701,36017850
(1,1791:3948701,36017850:0,0,0
(1,1791:3948701,35067578:0,0,0
)
)
k1,1791:5488781,36017850:1540080
)
g1,1791:5873801,36017850
)
x1,1791:8286914,36017850
k1,1792:8543164,36017850:256250
x1,1792:9382508,36017850
k1,1792:9638758,36017850:256250
x1,1792:10488460,36017850
x1,1792:12103790,36017850
k1,1792:12360040,36017850:256250
x1,1792:13136165,36017850
k1,1792:13392307,36017850:256142
x1,1792:14504170,36017850
k1,1792:14760420,36017850:256250
x1,1792:15683698,36017850
x1,1792:16502465,36017850
x1,1792:17363198,36017850
k1,1792:17619448,36017850:256250
x1,1792:18217347,36017850
k1,1792:18473489,36017850:256142
x1,1792:19459450,36017850
k1,1792:19715700,36017850:256250
x1,1792:24566840,36017850
k1,1792:24823090,36017850:256250
x1,1792:25599215,36017850
k1,1792:25855357,36017850:256142
x1,1792:26830961,36017850
k1,1792:27087211,36017850:256250
x1,1792:27674752,36017850
k1,1792:27930895,36017850:256143
x1,1792:28476468,36017850
x1,1792:30384755,36017850
x1,1792:30741070,36017850
x1,1792:31118368,36017850
x1,1792:31264034,36017850
k1,1792:31520284,36017850:256250
x1,1792:32422311,36017850
k1,1792:32678453,36017850:256142
x1,1792:33433862,36017850
k1,1792:33284474,36017850:0
)
(1,1795:6643841,36968122:26640633,589824,196608
x1,1795:8934881,36968122
k1,1792:9191759,36968122:256878
k1,1793:9276856,36968122:85097
x1,1793:11997708,36968122
k1,1793:12254587,36968122:256879
x1,1793:14640052,36968122
k1,1793:14896930,36968122:256878
x1,1793:15524683,36968122
k1,1793:15781562,36968122:256879
x1,1793:16863897,36968122
k1,1793:17120775,36968122:256878
x1,1793:20025761,36968122
k1,1793:20282640,36968122:256879
x1,1793:23897638,36968122
k1,1793:24154516,36968122:256878
x1,1793:26189304,36968122
k1,1793:26446233,36968122:256929
x1,1793:27485273,36968122
x1,1793:27875170,36968122
x1,1793:29628808,36968122
x1,1793:29910472,36968122
k1,1793:30167350,36968122:256878
x1,1793:33284474,36968122
k1,1793:33284474,36968122:0
)
(1,1795:6643841,37918394:26640633,546132,152916
x1,1795:7884461,37918394
g1,1793:8141141,37918394
x1,1793:9937901,37918394
g1,1793:10194581,37918394
x1,1793:12722879,37918394
x1,1793:14241569,37918394
g1,1793:14498249,37918394
g1,1794:14582953,37918394
x1,1794:16540679,37918394
x1,1794:16855255,37918394
g1,1794:17130508,37918394
x1,1794:19569927,37918394
g1,1794:19845180,37918394
x1,1794:23461159,37918394
g1,1794:23717839,37918394
x1,1794:24324958,37918394
g1,1794:24581638,37918394
x1,1794:25736698,37918394
g1,1794:25993378,37918394
x1,1794:26378398,37918394
g1,1794:26635078,37918394
x1,1794:28004038,37918394
k1,1795:33284474,37918394:5429824
g1,1795:33284474,37918394
)
(1,1800:6643841,39524026:26640633,589824,196608
(1,1796:6643841,39524026:-770040,0,0
g1,1796:5873801,39524026
g1,1796:4333721,39524026
g1,1796:3948701,39524026
(1,1796:3948701,39524026:1540080,0,0
g1,1796:3948701,39524026
g1,1796:3948701,39524026
(1,1796:3948701,39524026:0,0,0
(1,1796:3948701,38573754:0,0,0
)
)
k1,1796:5488781,39524026:1540080
)
g1,1796:5873801,39524026
)
x1,1796:6426604,39524026
k1,1797:5873801,39524026:-64170
x1,1797:8105890,39524026
k1,1797:8362369,39524026:256479
x1,1797:9361396,39524026
k1,1797:9617876,39524026:256480
x1,1797:12800612,39524026
k1,1797:13057091,39524026:256479
x1,1797:14003100,39524026
k1,1797:14259579,39524026:256479
x1,1797:14854905,39524026
k1,1797:15111335,39524026:256430
x1,1797:18357857,39524026
k1,1797:18614336,39524026:256479
x1,1797:19400746,39524026
k1,1797:19657175,39524026:256429
x1,1797:21995958,39524026
k1,1797:22252387,39524026:256429
k1,1798:22336933,39524026:84546
x1,1798:22910726,39524026
k1,1798:23167155,39524026:256429
x1,1798:25335845,39524026
x1,1798:27079301,39524026
k1,1798:27335731,39524026:256430
x1,1798:28356291,39524026
x1,1798:29355718,39524026
k1,1798:29612147,39524026:256429
x1,1798:30228735,39524026
k1,1798:30485164,39524026:256429
x1,1798:33312965,39524026
k1,1798:33284474,39524026:0
)
(1,1800:6643841,40474298:26640633,546132,0
x1,1800:11653379,40474298
g1,1798:11910059,40474298
g1,1799:11994763,40474298
x1,1799:14482606,40474298
g1,1799:14823937,40474298
x1,1799:15037837,40474298
k1,1800:33284474,40474298:18396025
g1,1800:33284474,40474298
)
(1,1805:6643841,42079930:26640633,589824,196608
(1,1801:6643841,42079930:-770040,0,0
g1,1801:5873801,42079930
g1,1801:4333721,42079930
g1,1801:3948701,42079930
(1,1801:3948701,42079930:1540080,0,0
g1,1801:3948701,42079930
g1,1801:3948701,42079930
(1,1801:3948701,42079930:0,0,0
(1,1801:3948701,41129658:0,0,0
)
)
k1,1801:5488781,42079930:1540080
)
g1,1801:5873801,42079930
)
x1,1801:6439513,42079930
k1,1802:5873801,42079930:-64170
x1,1802:7171907,42079930
k1,1802:7414740,42079930:242833
x1,1802:8892442,42079930
k1,1802:9138045,42079930:245603
x1,1802:10049767,42079930
k1,1802:10295370,42079930:245603
x1,1802:13712209,42079930
k1,1802:13957811,42079930:245602
x1,1802:14586677,42079930
k1,1802:14829511,42079930:242834
x1,1802:15804120,42079930
k1,1802:16049722,42079930:245602
x1,1802:17538039,42079930
x1,1802:18359329,42079930
k1,1802:18604932,42079930:245603
x1,1802:19506039,42079930
k1,1802:19748872,42079930:242833
x1,1802:20760232,42079930
k1,1802:21005835,42079930:245603
x1,1802:21592777,42079930
k1,1802:21835610,42079930:242833
x1,1802:24036374,42079930
k1,1802:24281977,42079930:245603
x1,1802:25057311,42079930
k1,1802:25300144,42079930:242833
x1,1802:26054783,42079930
k1,1802:26297617,42079930:242834
x1,1802:28603461,42079930
k1,1802:28846294,42079930:242833
k1,1803:28922274,42079930:75980
x1,1803:30546711,42079930
x1,1803:31993531,42079930
k1,1803:32236364,42079930:242833
x1,1803:33284474,42079930
k1,1803:33284474,42079930:0
)
(1,1805:6643841,43030202:26640633,546132,152916
x1,1805:9587320,43030202
k1,1803:9843823,43030202:256503
x1,1803:10457930,43030202
k1,1803:10714434,43030202:256504
x1,1803:11519126,43030202
x1,1803:14737679,43030202
k1,1803:14994182,43030202:256503
x1,1803:16908502,43030202
k1,1803:17165005,43030202:256503
x1,1803:17969697,43030202
k1,1803:18226201,43030202:256504
x1,1803:20157462,43030202
k1,1803:20413965,43030202:256503
x1,1803:20837487,43030202
x1,1803:23908236,43030202
k1,1803:24164740,43030202:256504
x1,1803:24800023,43030202
k1,1803:25056526,43030202:256503
x1,1803:26115331,43030202
k1,1803:26371834,43030202:256503
x1,1803:29171316,43030202
k1,1803:29427820,43030202:256504
x1,1803:30041927,43030202
k1,1803:30298430,43030202:256503
x1,1803:31992518,43030202
x1,1803:33284474,43030202
k1,1803:33284474,43030202:0
)
(1,1805:6643841,43980474:26640633,546132,152916
x1,1805:10417037,43980474
g1,1803:10673717,43980474
g1,1804:10758421,43980474
x1,1804:12716147,43980474
x1,1804:13030723,43980474
g1,1804:13305976,43980474
x1,1804:16943258,43980474
x1,1804:19142918,43980474
g1,1804:19399598,43980474
x1,1804:20006717,43980474
g1,1804:20263397,43980474
x1,1804:20648417,43980474
g1,1804:20905097,43980474
x1,1804:21290117,43980474
g1,1804:21546797,43980474
x1,1804:22530737,43980474
k1,1805:33284474,43980474:10903125
g1,1805:33284474,43980474
)
(1,1811:6643841,45586106:26640633,589824,196608
(1,1806:6643841,45586106:-770040,0,0
g1,1806:5873801,45586106
g1,1806:4333721,45586106
g1,1806:3948701,45586106
(1,1806:3948701,45586106:1540080,0,0
g1,1806:3948701,45586106
g1,1806:3948701,45586106
(1,1806:3948701,45586106:0,0,0
(1,1806:3948701,44635834:0,0,0
)
)
k1,1806:5488781,45586106:1540080
)
g1,1806:5873801,45586106
)
x1,1806:6649135,45586106
k1,1807:5873801,45586106:-64170
x1,1807:7968471,45586106
k1,1807:8218445,45586106:249974
x1,1807:8993779,45586106
k1,1807:9242076,45586106:248297
x1,1807:9839365,45586106
k1,1807:10087662,45586106:248297
x1,1807:12393506,45586106
k1,1807:12641804,45586106:248298
k1,1808:12721226,45586106:79422
x1,1808:16886283,45586106
k1,1808:17134580,45586106:248297
x1,1808:19738085,45586106
k1,1808:19986383,45586106:248298
x1,1808:22397037,45586106
k1,1808:22645334,45586106:248297
x1,1808:23064578,45586106
x1,1808:23441470,45586106
k1,1808:23689767,45586106:248297
x1,1808:24574372,45586106
x1,1808:25097999,45586106
k1,1808:25346296,45586106:248297
x1,1808:26373444,45586106
x1,1808:27400164,45586106
x1,1808:29727397,45586106
k1,1808:29975695,45586106:248298
x1,1808:30604561,45586106
k1,1808:30852858,45586106:248297
x1,1808:33284474,45586106
k1,1809:33284474,45586106:0
)
(1,1811:6643841,46536378:26640633,537395,152916
x1,1811:9300479,46536378
g1,1809:9557159,46536378
g1,1810:9641863,46536378
x1,1810:11304675,46536378
x1,1810:12305014,46536378
g1,1810:12561694,46536378
x1,1810:13562032,46536378
g1,1810:13818712,46536378
x1,1810:14973772,46536378
g1,1810:15230452,46536378
x1,1810:15615472,46536378
g1,1810:15872152,46536378
x1,1810:17241112,46536378
k1,1811:33284474,46536378:16192750
g1,1811:33284474,46536378
)
(1,1817:6643841,48142010:26640633,589824,196608
(1,1813:6643841,48142010:-770040,0,0
g1,1813:5873801,48142010
g1,1813:4333721,48142010
g1,1813:3948701,48142010
(1,1813:3948701,48142010:1540080,0,0
g1,1813:3948701,48142010
g1,1813:3948701,48142010
(1,1813:3948701,48142010:0,0,0
(1,1813:3948701,47191738:0,0,0
)
)
k1,1813:5488781,48142010:1540080
)
g1,1813:5873801,48142010
)
x1,1813:8464006,48142010
k1,1814:8721175,48142010:257169
x1,1814:9524990,48142010
k1,1814:9782061,48142010:257071
x1,1814:10792471,48142010
k1,1814:11049640,48142010:257169
x1,1814:11658143,48142010
k1,1814:11915214,48142010:257071
x1,1814:12871432,48142010
x1,1814:13415080,48142010
x1,1814:14436837,48142010
k1,1814:14694005,48142010:257168
x1,1814:15313235,48142010
k1,1814:15570307,48142010:257072
x1,1814:16385127,48142010
k1,1814:16642198,48142010:257071
x1,1814:19032742,48142010
k1,1814:19289813,48142010:257071
k1,1815:19375291,48142010:85478
x1,1815:22993570,48142010
k1,1815:23250641,48142010:257071
x1,1815:24511111,48142010
k1,1815:24768182,48142010:257071
x1,1815:28136678,48142010
k1,1815:28393749,48142010:257071
x1,1815:29045716,48142010
x1,1815:32375436,48142010
k1,1815:32632507,48142010:257071
x1,1815:33284474,48142010
k1,1815:33284474,48142010:0
)
(1,1817:6643841,49092282:26640633,546132,152916
x1,1817:7242761,49092282
x1,1815:9531491,49092282
g1,1815:9788171,49092282
x1,1815:10215971,49092282
x1,1815:13706819,49092282
g1,1815:13963499,49092282
x1,1815:14583809,49092282
g1,1815:14840489,49092282
x1,1815:15867209,49092282
x1,1815:16872539,49092282
g1,1815:17129219,49092282
x1,1815:19956977,49092282
g1,1815:20213657,49092282
g1,1816:20298361,49092282
x1,1816:23533322,49092282
x1,1816:24083829,49092282
g1,1816:24359082,49092282
x1,1816:27129639,49092282
g1,1816:27386319,49092282
x1,1816:28386657,49092282
g1,1816:28643337,49092282
x1,1816:29028357,49092282
g1,1816:29285037,49092282
x1,1816:29670057,49092282
g1,1816:29926737,49092282
x1,1816:30910677,49092282
k1,1817:33284474,49092282:2523185
g1,1817:33284474,49092282
)
]
(1,1828:5873801,52847613:27410673,506811,0
(1,1828:5873801,52847613:27410673,506811,0
k1,1828:19194118,52847613:13320317
x1,1828:19964158,52847613
k1,1828:33284474,52847613:13320316
)
)
]
]
]
!35335
}40
!11
{41
[1,1849:4736286,52847613:28548188,48111327,0
[1,1849:4736286,4736286:0,0,0
(1,1849:4736286,824773:0,0,0
k1,1849:4736286,824773:-1071734
)
]
[1,1849:4736286,52847613:28548188,48111327,0
h1,1849:4736286,4736286:0,0,0
[1,1849:5873801,52847613:27410673,51957059,0
[1,1849:5873801,1676986:27410673,786432,0
(1,1849:5873801,1676986:27410673,0,0
h1,1849:5873801,1676986:27410673,0,0
)
]
[1,1849:5873801,50881533:27410673,47566147,0
(1,1823:6643841,4101818:26640633,589824,196608
(1,1818:6643841,4101818:-770040,0,0
g1,1818:5873801,4101818
g1,1818:4333721,4101818
g1,1818:3948701,4101818
(1,1818:3948701,4101818:1540080,0,0
g1,1818:3948701,4101818
g1,1818:3948701,4101818
(1,1818:3948701,4101818:0,0,0
(1,1818:3948701,3151546:0,0,0
)
)
k1,1818:5488781,4101818:1540080
)
g1,1818:5873801,4101818
)
x1,1818:7684399,4101818
k1,1819:8056256,4101818:371857
x1,1819:8754426,4101818
k1,1819:9103248,4101818:348822
x1,1819:10106867,4101818
k1,1819:10478724,4101818:371857
x1,1819:11842198,4101818
k1,1819:12214055,4101818:371857
x1,1819:13042853,4101818
k1,1819:13391675,4101818:348822
x1,1819:14438651,4101818
k1,1819:14810508,4101818:371857
x1,1819:15421406,4101818
k1,1819:15770227,4101818:348821
x1,1819:16359029,4101818
x1,1819:18171189,4101818
k1,1819:18543046,4101818:371857
x1,1819:19251986,4101818
k1,1819:19600808,4101818:348822
x1,1819:20255342,4101818
k1,1819:20604164,4101818:348822
x1,1819:23004120,4101818
k1,1819:23352941,4101818:348821
k1,1820:23620086,4101818:267145
x1,1820:24208888,4101818
k1,1820:24557617,4101818:348729
x1,1820:26346676,4101818
x1,1820:29379350,4101818
k1,1820:29728172,4101818:348822
x1,1820:31822681,4101818
x1,1820:33284474,4101818
k1,1820:33284474,4101818:0
)
(1,1823:6643841,5052090:26640633,546132,152916
x1,1823:9349247,5052090
x1,1820:9764213,5052090
k1,1820:10050277,5052090:286064
x1,1820:10748446,5052090
k1,1820:11034510,5052090:286064
x1,1820:14001730,5052090
k1,1820:14287794,5052090:286064
x1,1820:14920510,5052090
k1,1820:15206574,5052090:286064
x1,1820:17737438,5052090
k1,1820:18023502,5052090:286064
x1,1820:21514349,5052090
k1,1820:21800413,5052090:286064
x1,1820:24771997,5052090
x1,1820:25670463,5052090
k1,1820:25956527,5052090:286064
k1,1821:26099412,5052090:142885
x1,1821:27123663,5052090
k1,1822:26099412,5052090:-39322
x1,1822:27926617,5052090
k1,1822:28228852,5052090:302235
x1,1822:33262454,5052090
k1,1822:33284474,5052090:0
)
(1,1823:6643841,6002362:26640633,546132,152916
x1,1823:8359400,6002362
x1,1822:9261435,6002362
g1,1822:9518115,6002362
x1,1822:10518453,6002362
g1,1822:10775133,6002362
x1,1822:14026413,6002362
k1,1823:33284474,6002362:19407449
g1,1823:33284474,6002362
)
(1,1828:6643841,7607994:26640633,546132,152916
(1,1824:6643841,7607994:-770040,0,0
g1,1824:5873801,7607994
g1,1824:4333721,7607994
g1,1824:3948701,7607994
(1,1824:3948701,7607994:1540080,0,0
g1,1824:3948701,7607994
g1,1824:3948701,7607994
(1,1824:3948701,7607994:0,0,0
(1,1824:3948701,6657722:0,0,0
)
)
k1,1824:5488781,7607994:1540080
)
g1,1824:5873801,7607994
)
x1,1824:8565948,7607994
k1,1825:8822336,7607994:256388
x1,1825:9842470,7607994
k1,1825:10098858,7607994:256388
x1,1825:10663340,7607994
x1,1825:11511027,7607994
x1,1825:11923212,7607994
x1,1825:13709599,7607994
k1,1825:13965988,7607994:256389
x1,1825:14953695,7607994
k1,1825:15210083,7607994:256388
x1,1825:18064924,7607994
k1,1825:18321312,7607994:256388
x1,1825:19320012,7607994
k1,1825:19576400,7607994:256388
x1,1825:20954902,7607994
k1,1825:21211291,7607994:256389
x1,1825:22209991,7607994
k1,1825:22466379,7607994:256388
x1,1825:26634862,7607994
k1,1825:26891250,7607994:256388
x1,1825:27938731,7607994
k1,1825:28195119,7607994:256388
x1,1825:28803023,7607994
k1,1825:29059339,7607994:256316
x1,1825:32374449,7607994
k1,1825:32630837,7607994:256388
x1,1825:33433862,7607994
k1,1825:33284474,7607994:0
)
(1,1828:6643841,8558266:26640633,589824,196608
x1,1828:8908998,8558266
k1,1825:9164918,8558266:255920
k1,1826:9249143,8558266:84225
x1,1826:14113536,8558266
k1,1826:14369456,8558266:255920
x1,1826:16146601,8558266
k1,1826:16402521,8558266:255920
x1,1826:17730026,8558266
k1,1826:17985946,8558266:255920
x1,1826:19360557,8558266
x1,1826:20842204,8558266
k1,1826:21098123,8558266:255919
x1,1826:21719053,8558266
k1,1826:21974973,8558266:255920
x1,1826:24077572,8558266
k1,1826:24333492,8558266:255920
x1,1826:24933011,8558266
x1,1826:25318437,8558266
x1,1826:25939388,8558266
k1,1826:26195308,8558266:255920
x1,1826:26773142,8558266
k1,1826:27029061,8558266:255919
x1,1826:27457289,8558266
x1,1826:30412082,8558266
k1,1826:30668002,8558266:255920
x1,1826:33284474,8558266
k1,1826:33284474,8558266:0
)
(1,1828:6643841,9508538:26640633,546132,152916
x1,1828:7285541,9508538
g1,1826:7542221,9508538
x1,1826:8611721,9508538
g1,1826:8868401,9508538
x1,1826:12782771,9508538
x1,1826:14130341,9508538
x1,1826:14878991,9508538
g1,1826:15135671,9508538
x1,1826:17574131,9508538
g1,1826:17830811,9508538
g1,1827:17915515,9508538
x1,1827:19213140,9508538
g1,1827:19488393,9508538
x1,1827:22045050,9508538
g1,1827:22320303,9508538
x1,1827:22949454,9508538
g1,1827:23224707,9508538
x1,1827:26046787,9508538
x1,1827:26948822,9508538
g1,1827:27205502,9508538
x1,1827:28205840,9508538
g1,1827:28462520,9508538
x1,1827:30002600,9508538
g1,1827:30259280,9508538
x1,1827:30644300,9508538
g1,1827:30900980,9508538
x1,1827:32654960,9508538
k1,1828:33284474,9508538:778902
g1,1828:33284474,9508538
)
(1,1835:6643841,11114170:26640633,589824,196608
(1,1830:6643841,11114170:-770040,0,0
g1,1830:5873801,11114170
g1,1830:4333721,11114170
g1,1830:3948701,11114170
(1,1830:3948701,11114170:1540080,0,0
g1,1830:3948701,11114170
g1,1830:3948701,11114170
(1,1830:3948701,11114170:0,0,0
(1,1830:3948701,10163898:0,0,0
)
)
k1,1830:5488781,11114170:1540080
)
g1,1830:5873801,11114170
)
x1,1830:8496985,11114170
k1,1831:8753211,11114170:256226
x1,1831:9747212,11114170
k1,1831:10003439,11114170:256227
x1,1831:12753550,11114170
k1,1831:13009776,11114170:256226
x1,1831:13855964,11114170
k1,1831:14112190,11114170:256226
x1,1831:15466091,11114170
x1,1831:15846640,11114170
x1,1831:16819286,11114170
k1,1831:17075512,11114170:256226
x1,1831:17995607,11114170
k1,1831:18251834,11114170:256227
x1,1831:18844166,11114170
k1,1831:19100279,11114170:256113
x1,1831:22330467,11114170
k1,1831:22586693,11114170:256226
x1,1831:23369147,11114170
k1,1831:23625260,11114170:256113
x1,1831:25952279,11114170
k1,1831:26208391,11114170:256112
k1,1832:26292738,11114170:84347
x1,1832:27371358,11114170
x1,1832:29381290,11114170
k1,1832:29637403,11114170:256113
x1,1832:33284474,11114170
k1,1832:33284474,11114170:0
)
(1,1835:6643841,12064442:26640633,546132,152916
x1,1835:9174705,12064442
k1,1832:9548964,12064442:374259
x1,1832:12760544,12064442
k1,1832:13134804,12064442:374260
x1,1832:14928227,12064442
k1,1832:15302486,12064442:374259
x1,1832:15695206,12064442
k1,1832:16069466,12064442:374260
x1,1832:18163975,12064442
x1,1832:19625768,12064442
k1,1832:20000027,12064442:374259
x1,1832:21047281,12064442
x1,1832:22072290,12064442
k1,1832:22446549,12064442:374259
x1,1832:23079265,12064442
k1,1832:23453525,12064442:374260
x1,1832:27947992,12064442
x1,1832:29872322,12064442
k1,1832:30246581,12064442:374259
x1,1832:31337471,12064442
x1,1832:31883344,12064442
x1,1832:33284474,12064442
k1,1832:33284474,12064442:0
)
(1,1835:6643841,13014714:26640633,546132,152916
x1,1835:7276557,13014714
k1,1832:7543664,13014714:267107
x1,1832:10139981,13014714
x1,1832:10467676,13014714
k1,1832:10734782,13014714:267106
x1,1832:11934761,13014714
x1,1832:13570668,13014714
x1,1832:14683803,13014714
k1,1832:14950910,13014714:267107
x1,1832:15605444,13014714
x1,1832:18245825,13014714
x1,1832:19773071,13014714
x1,1832:20885779,13014714
k1,1832:21152886,13014714:267107
x1,1832:24037199,13014714
k1,1832:24304305,13014714:267106
k1,1833:24409654,13014714:105349
x1,1833:27017444,13014714
k1,1834:27302281,13014714:284837
x1,1834:27944015,13014714
k1,1834:28228852,13014714:284837
x1,1834:33262454,13014714
k1,1834:33284474,13014714:0
)
(1,1835:6643841,13964986:26640633,537395,152916
x1,1835:8263399,13964986
x1,1834:10662041,13964986
x1,1834:11190517,13964986
g1,1834:11447197,13964986
x1,1834:12447535,13964986
g1,1834:12704215,13964986
x1,1834:13474255,13964986
g1,1834:13730935,13964986
x1,1834:14115955,13964986
g1,1834:14372635,13964986
x1,1834:15356575,13964986
k1,1835:33284474,13964986:18077287
g1,1835:33284474,13964986
)
(1,1840:6643841,15570618:26640633,589824,196608
(1,1836:6643841,15570618:-770040,0,0
g1,1836:5873801,15570618
g1,1836:4333721,15570618
g1,1836:3948701,15570618
(1,1836:3948701,15570618:1540080,0,0
g1,1836:3948701,15570618
g1,1836:3948701,15570618
(1,1836:3948701,15570618:0,0,0
(1,1836:3948701,14620346:0,0,0
)
)
k1,1836:5488781,15570618:1540080
)
g1,1836:5873801,15570618
)
x1,1836:7360620,15570618
k1,1837:7617396,15570618:256776
x1,1837:8615418,15570618
k1,1837:8872195,15570618:256777
x1,1837:9466923,15570618
k1,1837:9723680,15570618:256757
x1,1837:12983926,15570618
k1,1837:13240702,15570618:256776
x1,1837:14153763,15570618
k1,1837:14410520,15570618:256757
x1,1837:15143175,15570618
k1,1837:15399933,15570618:256758
x1,1837:17736364,15570618
k1,1837:17993121,15570618:256757
k1,1838:18077977,15570618:84856
x1,1838:19622010,15570618
k1,1838:19878768,15570618:256758
x1,1838:22682483,15570618
k1,1838:22939240,15570618:256757
x1,1838:25687732,15570618
k1,1838:25944489,15570618:256757
x1,1838:28395616,15570618
k1,1838:28652373,15570618:256757
x1,1838:31477327,15570618
k1,1838:31734084,15570618:256757
x1,1838:32583694,15570618
x1,1838:33284474,15570618
k1,1838:33284474,15570618:0
)
(1,1840:6643841,16520890:26640633,546132,152916
x1,1840:7071641,16520890
x1,1838:9852341,16520890
g1,1838:10109021,16520890
x1,1838:12769937,16520890
g1,1838:13026617,16520890
x1,1838:15554915,16520890
g1,1838:15811595,16520890
x1,1838:16196615,16520890
g1,1838:16453295,16520890
x1,1838:19323833,16520890
g1,1838:19580513,16520890
g1,1839:19665217,16520890
x1,1839:21277420,16520890
x1,1839:22280131,16520890
g1,1839:22555384,16520890
x1,1839:24315770,16520890
x1,1839:25217805,16520890
g1,1839:25474485,16520890
x1,1839:26474823,16520890
g1,1839:26731503,16520890
x1,1839:28271583,16520890
g1,1839:28528263,16520890
x1,1839:28913283,16520890
g1,1839:29169963,16520890
x1,1839:30923943,16520890
k1,1840:33284474,16520890:2509919
g1,1840:33284474,16520890
)
]
(1,1849:5873801,52847613:27410673,506811,0
(1,1849:5873801,52847613:27410673,506811,0
k1,1849:19194118,52847613:13320317
x1,1849:19964158,52847613
k1,1849:33284474,52847613:13320316
)
)
]
]
]
!10526
}41
Input:144:/Users/ebaspina/Dropbox/ACADEMIC/RESEARCH/Postdocs_PhD/PostDoc/CNRSPostdoc/COREDEM/AdExBicolumnar/ProgressReports/NeuralComputation_Submission/AfterRevision/forBioRxiv/./main.aux
!200
Postamble:
Count:29074
!28
Post scriptum:
```
